# Control and regulation of acetate overflow in *Escherichia coli*

**DOI:** 10.1101/2020.08.18.255356

**Authors:** Pierre Millard, Brice Enjalbert, Sandrine Uttenweiler-Joseph, Jean-Charles Portais, Fabien Létisse

## Abstract

Overflow metabolism refers to the production of seemingly wasteful by-products by cells during growth on glucose even when oxygen is abundant. Two theories have been proposed to explain acetate overflow in *Escherichia coli* – global control of the central metabolism and local control of the acetate pathway – but neither accounts for all observations. Here, we develop a kinetic model of *E. coli* metabolism that quantitatively accounts for observed behaviors and successfully predicts the response of *E. coli* to new perturbations. We reconcile these theories and clarify the origin, control and regulation of the acetate flux. We also find that, in turns, acetate regulates glucose metabolism by coordinating the expression of glycolytic and TCA genes. Acetate should not be considered a wasteful end-product since it is also a co-substrate and a global regulator of glucose metabolism in *E. coli*. This has broad implications for our understanding of overflow metabolism.

## Supplementary file 2 for "Control and regulation of acetate overflow in *Escherichia coli*": Millard2020_Ecoli_glc_ace_kinetic_model.cps

```
<?xml version="1.0" encoding="UTF-8"?>
<!-- generated with COPASI 4.27 (Build 217) (http://www.copasi.org) at 2020-05-05T11:08:48Z -->
<?oxygen RNGSchema="http://www.copasi.org/static/schema/CopasiML.rng" type="xml"?>
<COPASI xmlns="http://www.copasi.org/static/schema" versionMajor="4" versionMinor="27" versionDevel="217" copasiSourcesModified="0">
  <ListOfFunctions>
    <Function key="Function_28" name="Reversible Michaelis-Menten" type="PreDefined" reversible="true">
      <MiriamAnnotation>
<rdf:RDF xmlns:dcterms="http://purl.org/dc/terms/" xmlns:rdf="http://www.w3.org/1999/02/22-rdf-syntax-ns#">
<rdf:Description rdf:about="#Function_28">
<dcterms:created>
<rdf:Description>
<dcterms:W3CDTF>2020-04-30T11:06:43Z</dcterms:W3CDTF>
</rdf:Description>
</dcterms:created>
</rdf:Description>
</rdf:RDF>
      </MiriamAnnotation>
      <Expression>
        (Vf*substrate/Kms-Vr*product/Kmp)/(1+substrate/Kms+product/Kmp)
      </Expression>
      <ListOfParameterDescriptions>
        <ParameterDescription key="FunctionParameter_195" name="substrate" order="0" role="substrate"/>
        <ParameterDescription key="FunctionParameter_196" name="product" order="1" role="product"/>
        <ParameterDescription key="FunctionParameter_197" name="Kms" order="2" role="constant"/>
        <ParameterDescription key="FunctionParameter_198" name="Kmp" order="3" role="constant"/>
        <ParameterDescription key="FunctionParameter_199" name="Vf" order="4" role="constant"/>
        <ParameterDescription key="FunctionParameter_200" name="Vr" order="5" role="constant"/>
      </ListOfParameterDescriptions>
    </Function>
    <Function key="Function_40" name="growth" type="UserDefined" reversible="unspecified">
      <MiriamAnnotation>
<rdf:RDF xmlns:dcterms="http://purl.org/dc/terms/" xmlns:rdf="http://www.w3.org/1999/02/22-rdf-syntax-ns#">
  <rdf:Description rdf:about="#Function_40">
    <dcterms:created>
      <rdf:Description>
        <dcterms:W3CDTF>2019-09-24T12:10:06Z</dcterms:W3CDTF>
      </rdf:Description>
    </dcterms:created>
  </rdf:Description>
</rdf:RDF>
      </MiriamAnnotation>
      <Expression>
        Y*X*sink
      </Expression>
      <ListOfParameterDescriptions>
        <ParameterDescription key="FunctionParameter_264" name="Y" order="0" role="constant"/>
        <ParameterDescription key="FunctionParameter_263" name="X" order="1" role="product"/>
        <ParameterDescription key="FunctionParameter_262" name="sink" order="2" role="constant"/>
      </ListOfParameterDescriptions>
    </Function>
    <Function key="Function_41" name="Rate Law for r1" type="UserDefined" reversible="unspecified">
      <MiriamAnnotation>
<rdf:RDF xmlns:dcterms="http://purl.org/dc/terms/" xmlns:rdf="http://www.w3.org/1999/02/22-rdf-syntax-ns#">
  <rdf:Description rdf:about="#Function_41">
    <dcterms:created>
      <rdf:Description>
        <dcterms:W3CDTF>2019-09-24T12:15:09Z</dcterms:W3CDTF>
      </rdf:Description>
    </dcterms:created>
  </rdf:Description>
</rdf:RDF>
      </MiriamAnnotation>
      <Expression>
        V*S/((KM+S)*(1+I/Ki))
      </Expression>
      <ListOfParameterDescriptions>
        <ParameterDescription key="FunctionParameter_265" name="V" order="0" role="constant"/>
        <ParameterDescription key="FunctionParameter_250" name="S" order="1" role="substrate"/>
        <ParameterDescription key="FunctionParameter_261" name="KM" order="2" role="constant"/>
        <ParameterDescription key="FunctionParameter_266" name="I" order="3" role="modifier"/>
        <ParameterDescription key="FunctionParameter_267" name="Ki" order="4" role="constant"/>
      </ListOfParameterDescriptions>
    </Function>
    <Function key="Function_42" name="function_sink" type="UserDefined" reversible="unspecified">
      <MiriamAnnotation>
<rdf:RDF xmlns:dcterms="http://purl.org/dc/terms/" xmlns:rdf="http://www.w3.org/1999/02/22-rdf-syntax-ns#">
  <rdf:Description rdf:about="#Function_42">
    <dcterms:created>
      <rdf:Description>
        <dcterms:W3CDTF>2019-09-24T14:21:54Z</dcterms:W3CDTF>
      </rdf:Description>
    </dcterms:created>
  </rdf:Description>
</rdf:RDF>
      </MiriamAnnotation>
      <Expression>
        A/At*V*At^n/((At^n+Km)*(1+I/Ki))
      </Expression>
      <ListOfParameterDescriptions>
        <ParameterDescription key="FunctionParameter_272" name="A" order="0" role="substrate"/>
        <ParameterDescription key="FunctionParameter_271" name="At" order="1" role="modifier"/>
        <ParameterDescription key="FunctionParameter_270" name="V" order="2" role="constant"/>
        <ParameterDescription key="FunctionParameter_269" name="n" order="3" role="constant"/>
        <ParameterDescription key="FunctionParameter_268" name="Km" order="4" role="constant"/>
        <ParameterDescription key="FunctionParameter_273" name="I" order="5" role="modifier"/>
        <ParameterDescription key="FunctionParameter_274" name="Ki" order="6" role="constant"/>
      </ListOfParameterDescriptions>
    </Function>
    <Function key="Function_43" name="ack" type="UserDefined" reversible="unspecified">
      <MiriamAnnotation>
<rdf:RDF xmlns:dcterms="http://purl.org/dc/terms/" xmlns:rdf="http://www.w3.org/1999/02/22-rdf-syntax-ns#">
  <rdf:Description rdf:about="#Function_43">
    <dcterms:created>
      <rdf:Description>
        <dcterms:W3CDTF>2020-04-30T11:17:51Z</dcterms:W3CDTF>
      </rdf:Description>
    </dcterms:created>
  </rdf:Description>
</rdf:RDF>
      </MiriamAnnotation>
      <Expression>
        v_ACK_Vmax*(ACP*ADP-ACE*ATP/v_ACK_Keq)/ (v_ACK_KmACP*v_ACK_KmADP)/((1+ACP/ v_ACK_KmACP+ACE/v_ACK_KmACE)*(1+ADP/v_ACK_KmADP+ATP/v_ACK_KmATP))
      </Expression>
      <ListOfParameterDescriptions>
        <ParameterDescription key="FunctionParameter_281" name="v_ACK_Vmax" order="0" role="constant"/>
        <ParameterDescription key="FunctionParameter_280" name="ACP" order="1" role="substrate"/>
        <ParameterDescription key="FunctionParameter_279" name="ADP" order="2" role="constant"/>
        <ParameterDescription key="FunctionParameter_278" name="ATP" order="3" role="constant"/>
        <ParameterDescription key="FunctionParameter_277" name="v_ACK_KmACP" order="4" role="constant"/>
        <ParameterDescription key="FunctionParameter_276" name="v_ACK_KmADP" order="5" role="constant"/>
        <ParameterDescription key="FunctionParameter_275" name="ACE" order="6" role="product"/>
        <ParameterDescription key="FunctionParameter_282" name="v_ACK_KmACE" order="7" role="constant"/>
        <ParameterDescription key="FunctionParameter_283" name="v_ACK_KmATP" order="8" role="constant"/>
        <ParameterDescription key="FunctionParameter_284" name="v_ACK_Keq" order="9" role="constant"/>
      </ListOfParameterDescriptions>
    </Function>
    <Function key="Function_44" name="pta" type="UserDefined" reversible="unspecified">
      <MiriamAnnotation>
<rdf:RDF xmlns:dcterms="http://purl.org/dc/terms/" xmlns:rdf="http://www.w3.org/1999/02/22-rdf-syntax-ns#">
  <rdf:Description rdf:about="#Function_44">
    <dcterms:created>
      <rdf:Description>
        <dcterms:W3CDTF>2019-09-24T11:31:22Z</dcterms:W3CDTF>
      </rdf:Description>
    </dcterms:created>
  </rdf:Description>
</rdf:RDF>
      </MiriamAnnotation>
      <Expression>
        v_PTA_Vmax*(ACCOA*P-ACP*COA/KEQ)/ (v_PTA_KiACCOA*v_PTA_KmP)/(1+ACCOA/v_PTA_KiACCOA+P/ v_PTA_KiP+ACP/v_PTA_KiACP+COA/v_PTA_KiCOA+ACCOA*P/ (v_PTA_KiACCOA*v_PTA_KmP)+ACP*COA/(v_PTA_KmACP*v_PTA_KiCOA))
      </Expression>
      <ListOfParameterDescriptions>
        <ParameterDescription key="FunctionParameter_294" name="v_PTA_Vmax" order="0" role="constant"/>
        <ParameterDescription key="FunctionParameter_293" name="ACCOA" order="1" role="modifier"/>
        <ParameterDescription key="FunctionParameter_292" name="P" order="2" role="constant"/>
        <ParameterDescription key="FunctionParameter_291" name="ACP" order="3" role="modifier"/>
        <ParameterDescription key="FunctionParameter_290" name="COA" order="4" role="constant"/>
        <ParameterDescription key="FunctionParameter_289" name="KEQ" order="5" role="constant"/>
        <ParameterDescription key="FunctionParameter_288" name="v_PTA_KiACCOA" order="6" role="constant"/>
        <ParameterDescription key="FunctionParameter_287" name="v_PTA_KmP" order="7" role="constant"/>
        <ParameterDescription key="FunctionParameter_286" name="v_PTA_KiP" order="8" role="constant"/>
        <ParameterDescription key="FunctionParameter_285" name="v_PTA_KiACP" order="9" role="constant"/>
        <ParameterDescription key="FunctionParameter_295" name="v_PTA_KiCOA" order="10" role="constant"/>
        <ParameterDescription key="FunctionParameter_296" name="v_PTA_KmACP" order="11" role="constant"/>
      </ListOfParameterDescriptions>
    </Function>
  </ListOfFunctions>
  <Model key="Model_1" name="E. coli model - Glc-Ace metabolism" simulationType="time" timeUnit="h" volumeUnit="l" areaUnit="m²" lengthUnit="m" quantityUnit="mmol" type="deterministic" avogadroConstant="6.0221408570000002e+23">
    <MiriamAnnotation>
<rdf:RDF
   xmlns:dcterms="http://purl.org/dc/terms/"
   xmlns:rdf="http://www.w3.org/1999/02/22-rdf-syntax-ns#">
  <rdf:Description rdf:about="#Model_1">
    <dcterms:created>
      <rdf:Description>
        <dcterms:W3CDTF>2019-09-24T11:27:30Z</dcterms:W3CDTF>
      </rdf:Description>
    </dcterms:created>
  </rdf:Description>
</rdf:RDF>

    </MiriamAnnotation>
    <Comment>
      Calibrated model of E. coli glucose and acetate metabolism

see Millard et al., 2020 for details
    </Comment>
    <ListOfCompartments>
      <Compartment key="Compartment_0" name="cell" simulationType="fixed" dimensionality="3" addNoise="false">
        <MiriamAnnotation>
<rdf:RDF xmlns:dcterms="http://purl.org/dc/terms/" xmlns:rdf="http://www.w3.org/1999/02/22-rdf-syntax-ns#">
  <rdf:Description rdf:about="#Compartment_0">
    <dcterms:created>
      <rdf:Description>
        <dcterms:W3CDTF>2019-09-24T11:27:54Z</dcterms:W3CDTF>
      </rdf:Description>
    </dcterms:created>
  </rdf:Description>
</rdf:RDF>
        </MiriamAnnotation>
      </Compartment>
    </ListOfCompartments>
    <ListOfMetabolites>
      <Metabolite key="Metabolite_0" name="Glc" simulationType="ode" compartment="Compartment_0" addNoise="false">
        <MiriamAnnotation>
<rdf:RDF xmlns:dcterms="http://purl.org/dc/terms/" xmlns:rdf="http://www.w3.org/1999/02/22-rdf-syntax-ns#">
  <rdf:Description rdf:about="#Metabolite_0">
    <dcterms:created>
      <rdf:Description>
        <dcterms:W3CDTF>2019-09-24T11:27:54Z</dcterms:W3CDTF>
      </rdf:Description>
    </dcterms:created>
  </rdf:Description>
</rdf:RDF>
        </MiriamAnnotation>
        <Expression>
          -&lt;CN=Root,Model=E. coli model - Glc-Ace metabolism,Vector=Compartments[cell],Vector=Metabolites[X],Reference=Concentration>*&lt;CN=Root,Model=E. coli model - Glc-Ace metabolism,Vector=Reactions[glc_upt],Reference=Flux>*&lt;CN=Root,Model=E. coli model - Glc-Ace metabolism,Vector=Values[volume],Reference=InitialValue>+&lt;CN=Root,Model=E. coli model - Glc-Ace metabolism,Vector=Values[_feed],Reference=InitialValue>-&lt;CN=Root,Model=E. coli model - Glc-Ace metabolism,Vector=Values[_dilution_rate],Reference=InitialValue>*&lt;CN=Root,Model=E. coli model - Glc-Ace metabolism,Vector=Compartments[cell],Vector=Metabolites[Glc],Reference=Concentration>
        </Expression>
      </Metabolite>
      <Metabolite key="Metabolite_1" name="AcP" simulationType="reactions" compartment="Compartment_0" addNoise="false">
        <MiriamAnnotation>
<rdf:RDF xmlns:dcterms="http://purl.org/dc/terms/" xmlns:rdf="http://www.w3.org/1999/02/22-rdf-syntax-ns#">
  <rdf:Description rdf:about="#Metabolite_1">
    <dcterms:created>
      <rdf:Description>
        <dcterms:W3CDTF>2019-09-24T11:46:12Z</dcterms:W3CDTF>
      </rdf:Description>
    </dcterms:created>
  </rdf:Description>
</rdf:RDF>
        </MiriamAnnotation>
      </Metabolite>
      <Metabolite key="Metabolite_2" name="Ace" simulationType="reactions" compartment="Compartment_0" addNoise="false">
        <MiriamAnnotation>
<rdf:RDF xmlns:dcterms="http://purl.org/dc/terms/" xmlns:rdf="http://www.w3.org/1999/02/22-rdf-syntax-ns#">
  <rdf:Description rdf:about="#Metabolite_2">
    <dcterms:created>
      <rdf:Description>
        <dcterms:W3CDTF>2019-09-24T11:46:12Z</dcterms:W3CDTF>
      </rdf:Description>
    </dcterms:created>
  </rdf:Description>
</rdf:RDF>
        </MiriamAnnotation>
      </Metabolite>
      <Metabolite key="Metabolite_3" name="AcCoA" simulationType="reactions" compartment="Compartment_0" addNoise="false">
        <MiriamAnnotation>
<rdf:RDF xmlns:dcterms="http://purl.org/dc/terms/" xmlns:rdf="http://www.w3.org/1999/02/22-rdf-syntax-ns#">
  <rdf:Description rdf:about="#Metabolite_3">
    <dcterms:created>
      <rdf:Description>
        <dcterms:W3CDTF>2019-09-24T11:47:47Z</dcterms:W3CDTF>
      </rdf:Description>
    </dcterms:created>
  </rdf:Description>
</rdf:RDF>
        </MiriamAnnotation>
      </Metabolite>
      <Metabolite key="Metabolite_4" name="X" simulationType="ode" compartment="Compartment_0" addNoise="false">
        <MiriamAnnotation>
<rdf:RDF xmlns:dcterms="http://purl.org/dc/terms/" xmlns:rdf="http://www.w3.org/1999/02/22-rdf-syntax-ns#">
  <rdf:Description rdf:about="#Metabolite_4">
    <dcterms:created>
      <rdf:Description>
        <dcterms:W3CDTF>2019-09-24T12:08:24Z</dcterms:W3CDTF>
      </rdf:Description>
    </dcterms:created>
  </rdf:Description>
</rdf:RDF>
        </MiriamAnnotation>
        <Expression>
          &lt;CN=Root,Model=E. coli model - Glc-Ace metabolism,Vector=Reactions[growth],Reference=Flux>-&lt;CN=Root,Model=E. coli model - Glc-Ace metabolism,Vector=Values[_dilution_rate],Reference=InitialValue>*&lt;CN=Root,Model=E. coli model - Glc-Ace metabolism,Vector=Compartments[cell],Vector=Metabolites[X],Reference=Concentration>
        </Expression>
      </Metabolite>
      <Metabolite key="Metabolite_5" name="Ace_out" simulationType="ode" compartment="Compartment_0" addNoise="false">
        <MiriamAnnotation>
<rdf:RDF xmlns:dcterms="http://purl.org/dc/terms/" xmlns:rdf="http://www.w3.org/1999/02/22-rdf-syntax-ns#">
  <rdf:Description rdf:about="#Metabolite_5">
    <dcterms:created>
      <rdf:Description>
        <dcterms:W3CDTF>2020-02-26T10:12:50Z</dcterms:W3CDTF>
      </rdf:Description>
    </dcterms:created>
  </rdf:Description>
</rdf:RDF>
        </MiriamAnnotation>
        <Comment>
          calibrated with 0.009988794769
        </Comment>
        <Expression>
          &lt;CN=Root,Model=E. coli model - Glc-Ace metabolism,Vector=Compartments[cell],Vector=Metabolites[X],Reference=Concentration>*&lt;CN=Root,Model=E. coli model - Glc-Ace metabolism,Vector=Reactions[ace_xch],Reference=Flux>*&lt;CN=Root,Model=E. coli model - Glc-Ace metabolism,Vector=Values[volume],Reference=InitialValue>-&lt;CN=Root,Model=E. coli model - Glc-Ace metabolism,Vector=Values[_dilution_rate],Reference=InitialValue>*&lt;CN=Root,Model=E. coli model - Glc-Ace metabolism,Vector=Compartments[cell],Vector=Metabolites[Ace_out],Reference=Concentration>
        </Expression>
      </Metabolite>
    </ListOfMetabolites>
    <ListOfModelValues>
      <ModelValue key="ModelValue_0" name="r_PTA_Vmax" simulationType="fixed" addNoise="false">
        <MiriamAnnotation>
<rdf:RDF xmlns:dcterms="http://purl.org/dc/terms/" xmlns:rdf="http://www.w3.org/1999/02/22-rdf-syntax-ns#">
  <rdf:Description rdf:about="#ModelValue_0">
    <dcterms:created>
      <rdf:Description>
        <dcterms:W3CDTF>2019-09-24T11:53:52Z</dcterms:W3CDTF>
      </rdf:Description>
    </dcterms:created>
  </rdf:Description>
</rdf:RDF>
        </MiriamAnnotation>
      </ModelValue>
      <ModelValue key="ModelValue_1" name="r_PTA_KiACCOA" simulationType="fixed" addNoise="false">
        <MiriamAnnotation>
<rdf:RDF xmlns:dcterms="http://purl.org/dc/terms/" xmlns:rdf="http://www.w3.org/1999/02/22-rdf-syntax-ns#">
  <rdf:Description rdf:about="#ModelValue_1">
    <dcterms:created>
      <rdf:Description>
        <dcterms:W3CDTF>2019-09-24T11:54:01Z</dcterms:W3CDTF>
      </rdf:Description>
    </dcterms:created>
  </rdf:Description>
</rdf:RDF>
        </MiriamAnnotation>
      </ModelValue>
      <ModelValue key="ModelValue_2" name="r_PTA_KmP" simulationType="fixed" addNoise="false">
        <MiriamAnnotation>
<rdf:RDF xmlns:dcterms="http://purl.org/dc/terms/" xmlns:rdf="http://www.w3.org/1999/02/22-rdf-syntax-ns#">
  <rdf:Description rdf:about="#ModelValue_2">
    <dcterms:created>
      <rdf:Description>
        <dcterms:W3CDTF>2019-09-24T11:54:06Z</dcterms:W3CDTF>
      </rdf:Description>
    </dcterms:created>
  </rdf:Description>
</rdf:RDF>
        </MiriamAnnotation>
      </ModelValue>
      <ModelValue key="ModelValue_3" name="r_PTA_KiP" simulationType="fixed" addNoise="false">
        <MiriamAnnotation>
<rdf:RDF xmlns:dcterms="http://purl.org/dc/terms/" xmlns:rdf="http://www.w3.org/1999/02/22-rdf-syntax-ns#">
  <rdf:Description rdf:about="#ModelValue_3">
    <dcterms:created>
      <rdf:Description>
        <dcterms:W3CDTF>2019-09-24T11:54:10Z</dcterms:W3CDTF>
      </rdf:Description>
    </dcterms:created>
  </rdf:Description>
</rdf:RDF>
        </MiriamAnnotation>
      </ModelValue>
      <ModelValue key="ModelValue_4" name="r_PTA_KiACP" simulationType="fixed" addNoise="false">
        <MiriamAnnotation>
<rdf:RDF xmlns:dcterms="http://purl.org/dc/terms/" xmlns:rdf="http://www.w3.org/1999/02/22-rdf-syntax-ns#">
  <rdf:Description rdf:about="#ModelValue_4">
    <dcterms:created>
      <rdf:Description>
        <dcterms:W3CDTF>2019-09-24T11:54:14Z</dcterms:W3CDTF>
      </rdf:Description>
    </dcterms:created>
  </rdf:Description>
</rdf:RDF>
        </MiriamAnnotation>
      </ModelValue>
      <ModelValue key="ModelValue_5" name="r_PTA_KiCOA" simulationType="fixed" addNoise="false">
        <MiriamAnnotation>
<rdf:RDF xmlns:dcterms="http://purl.org/dc/terms/" xmlns:rdf="http://www.w3.org/1999/02/22-rdf-syntax-ns#">
  <rdf:Description rdf:about="#ModelValue_5">
    <dcterms:created>
      <rdf:Description>
        <dcterms:W3CDTF>2019-09-24T11:54:18Z</dcterms:W3CDTF>
      </rdf:Description>
    </dcterms:created>
  </rdf:Description>
</rdf:RDF>
        </MiriamAnnotation>
      </ModelValue>
      <ModelValue key="ModelValue_6" name="r_PTA_KmACP" simulationType="fixed" addNoise="false">
        <MiriamAnnotation>
<rdf:RDF xmlns:dcterms="http://purl.org/dc/terms/" xmlns:rdf="http://www.w3.org/1999/02/22-rdf-syntax-ns#">
  <rdf:Description rdf:about="#ModelValue_6">
    <dcterms:created>
      <rdf:Description>
        <dcterms:W3CDTF>2019-09-24T11:54:21Z</dcterms:W3CDTF>
      </rdf:Description>
    </dcterms:created>
  </rdf:Description>
</rdf:RDF>
        </MiriamAnnotation>
      </ModelValue>
      <ModelValue key="ModelValue_7" name="P" simulationType="fixed" addNoise="false">
        <MiriamAnnotation>
<rdf:RDF xmlns:dcterms="http://purl.org/dc/terms/" xmlns:rdf="http://www.w3.org/1999/02/22-rdf-syntax-ns#">
  <rdf:Description rdf:about="#ModelValue_7">
    <dcterms:created>
      <rdf:Description>
        <dcterms:W3CDTF>2019-09-24T11:54:41Z</dcterms:W3CDTF>
      </rdf:Description>
    </dcterms:created>
  </rdf:Description>
</rdf:RDF>
        </MiriamAnnotation>
      </ModelValue>
      <ModelValue key="ModelValue_8" name="CoA" simulationType="fixed" addNoise="false">
        <MiriamAnnotation>
<rdf:RDF xmlns:dcterms="http://purl.org/dc/terms/" xmlns:rdf="http://www.w3.org/1999/02/22-rdf-syntax-ns#">
  <rdf:Description rdf:about="#ModelValue_8">
    <dcterms:created>
      <rdf:Description>
        <dcterms:W3CDTF>2019-09-24T11:54:47Z</dcterms:W3CDTF>
      </rdf:Description>
    </dcterms:created>
  </rdf:Description>
</rdf:RDF>
        </MiriamAnnotation>
      </ModelValue>
      <ModelValue key="ModelValue_9" name="r_PTA_Keq" simulationType="fixed" addNoise="false">
        <MiriamAnnotation>
<rdf:RDF xmlns:dcterms="http://purl.org/dc/terms/" xmlns:rdf="http://www.w3.org/1999/02/22-rdf-syntax-ns#">
  <rdf:Description rdf:about="#ModelValue_9">
    <dcterms:created>
      <rdf:Description>
        <dcterms:W3CDTF>2019-09-24T11:56:34Z</dcterms:W3CDTF>
      </rdf:Description>
    </dcterms:created>
  </rdf:Description>
</rdf:RDF>
        </MiriamAnnotation>
      </ModelValue>
      <ModelValue key="ModelValue_10" name="r_ACK_Vmax" simulationType="fixed" addNoise="false">
        <MiriamAnnotation>
<rdf:RDF xmlns:dcterms="http://purl.org/dc/terms/" xmlns:rdf="http://www.w3.org/1999/02/22-rdf-syntax-ns#">
  <rdf:Description rdf:about="#ModelValue_10">
    <dcterms:created>
      <rdf:Description>
        <dcterms:W3CDTF>2019-09-24T11:59:26Z</dcterms:W3CDTF>
      </rdf:Description>
    </dcterms:created>
  </rdf:Description>
</rdf:RDF>
        </MiriamAnnotation>
      </ModelValue>
      <ModelValue key="ModelValue_11" name="ADP" simulationType="fixed" addNoise="false">
        <MiriamAnnotation>
<rdf:RDF
   xmlns:dcterms="http://purl.org/dc/terms/"
   xmlns:rdf="http://www.w3.org/1999/02/22-rdf-syntax-ns#">
  <rdf:Description rdf:about="#ModelValue_11">
    <dcterms:created>
      <rdf:Description>
        <dcterms:W3CDTF>2019-09-24T11:59:31Z</dcterms:W3CDTF>
      </rdf:Description>
    </dcterms:created>
  </rdf:Description>
</rdf:RDF>

        </MiriamAnnotation>
      </ModelValue>
      <ModelValue key="ModelValue_12" name="r_ACK_KmACP" simulationType="fixed" addNoise="false">
        <MiriamAnnotation>
<rdf:RDF xmlns:dcterms="http://purl.org/dc/terms/" xmlns:rdf="http://www.w3.org/1999/02/22-rdf-syntax-ns#">
  <rdf:Description rdf:about="#ModelValue_12">
    <dcterms:created>
      <rdf:Description>
        <dcterms:W3CDTF>2019-09-24T11:59:35Z</dcterms:W3CDTF>
      </rdf:Description>
    </dcterms:created>
  </rdf:Description>
</rdf:RDF>
        </MiriamAnnotation>
      </ModelValue>
      <ModelValue key="ModelValue_13" name="r_ACK_KmADP" simulationType="fixed" addNoise="false">
        <MiriamAnnotation>
<rdf:RDF xmlns:dcterms="http://purl.org/dc/terms/" xmlns:rdf="http://www.w3.org/1999/02/22-rdf-syntax-ns#">
  <rdf:Description rdf:about="#ModelValue_13">
    <dcterms:created>
      <rdf:Description>
        <dcterms:W3CDTF>2019-09-24T11:59:38Z</dcterms:W3CDTF>
      </rdf:Description>
    </dcterms:created>
  </rdf:Description>
</rdf:RDF>
        </MiriamAnnotation>
      </ModelValue>
      <ModelValue key="ModelValue_14" name="r_ACK_KmACE" simulationType="fixed" addNoise="false">
        <MiriamAnnotation>
<rdf:RDF xmlns:dcterms="http://purl.org/dc/terms/" xmlns:rdf="http://www.w3.org/1999/02/22-rdf-syntax-ns#">
  <rdf:Description rdf:about="#ModelValue_14">
    <dcterms:created>
      <rdf:Description>
        <dcterms:W3CDTF>2019-09-24T11:59:42Z</dcterms:W3CDTF>
      </rdf:Description>
    </dcterms:created>
  </rdf:Description>
</rdf:RDF>
        </MiriamAnnotation>
      </ModelValue>
      <ModelValue key="ModelValue_15" name="ATP" simulationType="fixed" addNoise="false">
        <MiriamAnnotation>
<rdf:RDF xmlns:dcterms="http://purl.org/dc/terms/" xmlns:rdf="http://www.w3.org/1999/02/22-rdf-syntax-ns#">
  <rdf:Description rdf:about="#ModelValue_15">
    <dcterms:created>
      <rdf:Description>
        <dcterms:W3CDTF>2019-09-24T11:59:45Z</dcterms:W3CDTF>
      </rdf:Description>
    </dcterms:created>
  </rdf:Description>
</rdf:RDF>
        </MiriamAnnotation>
      </ModelValue>
      <ModelValue key="ModelValue_16" name="r_ACK_KmATP" simulationType="fixed" addNoise="false">
        <MiriamAnnotation>
<rdf:RDF xmlns:dcterms="http://purl.org/dc/terms/" xmlns:rdf="http://www.w3.org/1999/02/22-rdf-syntax-ns#">
  <rdf:Description rdf:about="#ModelValue_16">
    <dcterms:created>
      <rdf:Description>
        <dcterms:W3CDTF>2019-09-24T11:59:50Z</dcterms:W3CDTF>
      </rdf:Description>
    </dcterms:created>
  </rdf:Description>
</rdf:RDF>
        </MiriamAnnotation>
      </ModelValue>
      <ModelValue key="ModelValue_17" name="r_ACK_Keq" simulationType="fixed" addNoise="false">
        <MiriamAnnotation>
<rdf:RDF xmlns:dcterms="http://purl.org/dc/terms/" xmlns:rdf="http://www.w3.org/1999/02/22-rdf-syntax-ns#">
  <rdf:Description rdf:about="#ModelValue_17">
    <dcterms:created>
      <rdf:Description>
        <dcterms:W3CDTF>2019-09-24T11:59:53Z</dcterms:W3CDTF>
      </rdf:Description>
    </dcterms:created>
  </rdf:Description>
</rdf:RDF>
        </MiriamAnnotation>
      </ModelValue>
      <ModelValue key="ModelValue_18" name="r_sink_Vmax" simulationType="fixed" addNoise="false">
        <MiriamAnnotation>
<rdf:RDF xmlns:dcterms="http://purl.org/dc/terms/" xmlns:rdf="http://www.w3.org/1999/02/22-rdf-syntax-ns#">
  <rdf:Description rdf:about="#ModelValue_18">
    <dcterms:created>
      <rdf:Description>
        <dcterms:W3CDTF>2019-09-24T12:03:16Z</dcterms:W3CDTF>
      </rdf:Description>
    </dcterms:created>
  </rdf:Description>
</rdf:RDF>
        </MiriamAnnotation>
      </ModelValue>
      <ModelValue key="ModelValue_19" name="r_sink_Km" simulationType="fixed" addNoise="false">
        <MiriamAnnotation>
<rdf:RDF xmlns:dcterms="http://purl.org/dc/terms/" xmlns:rdf="http://www.w3.org/1999/02/22-rdf-syntax-ns#">
  <rdf:Description rdf:about="#ModelValue_19">
    <dcterms:created>
      <rdf:Description>
        <dcterms:W3CDTF>2019-09-24T12:03:26Z</dcterms:W3CDTF>
      </rdf:Description>
    </dcterms:created>
  </rdf:Description>
</rdf:RDF>
        </MiriamAnnotation>
      </ModelValue>
      <ModelValue key="ModelValue_20" name="v_sink" simulationType="assignment" addNoise="false">
        <MiriamAnnotation>
<rdf:RDF xmlns:dcterms="http://purl.org/dc/terms/" xmlns:rdf="http://www.w3.org/1999/02/22-rdf-syntax-ns#">
  <rdf:Description rdf:about="#ModelValue_20">
    <dcterms:created>
      <rdf:Description>
        <dcterms:W3CDTF>2019-09-24T12:08:35Z</dcterms:W3CDTF>
      </rdf:Description>
    </dcterms:created>
  </rdf:Description>
</rdf:RDF>
        </MiriamAnnotation>
        <Expression>
          &lt;CN=Root,Model=E. coli model - Glc-Ace metabolism,Vector=Reactions[sink],Reference=Flux>
        </Expression>
      </ModelValue>
      <ModelValue key="ModelValue_21" name="Y" simulationType="fixed" addNoise="false">
        <MiriamAnnotation>
<rdf:RDF xmlns:dcterms="http://purl.org/dc/terms/" xmlns:rdf="http://www.w3.org/1999/02/22-rdf-syntax-ns#">
  <rdf:Description rdf:about="#ModelValue_21">
    <dcterms:created>
      <rdf:Description>
        <dcterms:W3CDTF>2019-09-24T12:10:39Z</dcterms:W3CDTF>
      </rdf:Description>
    </dcterms:created>
  </rdf:Description>
</rdf:RDF>
        </MiriamAnnotation>
      </ModelValue>
      <ModelValue key="ModelValue_22" name="volume" simulationType="fixed" addNoise="false">
        <MiriamAnnotation>
<rdf:RDF xmlns:dcterms="http://purl.org/dc/terms/" xmlns:rdf="http://www.w3.org/1999/02/22-rdf-syntax-ns#">
  <rdf:Description rdf:about="#ModelValue_22">
    <dcterms:created>
      <rdf:Description>
        <dcterms:W3CDTF>2019-09-24T15:58:00Z</dcterms:W3CDTF>
      </rdf:Description>
    </dcterms:created>
  </rdf:Description>
</rdf:RDF>
        </MiriamAnnotation>
      </ModelValue>
      <ModelValue key="ModelValue_23" name="r_sink_Ki" simulationType="fixed" addNoise="false">
        <MiriamAnnotation>
<rdf:RDF xmlns:dcterms="http://purl.org/dc/terms/" xmlns:rdf="http://www.w3.org/1999/02/22-rdf-syntax-ns#">
  <rdf:Description rdf:about="#ModelValue_23">
    <dcterms:created>
      <rdf:Description>
        <dcterms:W3CDTF>2019-09-24T19:23:05Z</dcterms:W3CDTF>
      </rdf:Description>
    </dcterms:created>
  </rdf:Description>
</rdf:RDF>
        </MiriamAnnotation>
      </ModelValue>
      <ModelValue key="ModelValue_24" name="r_TRP_Km" simulationType="fixed" addNoise="false">
        <MiriamAnnotation>
<rdf:RDF xmlns:dcterms="http://purl.org/dc/terms/" xmlns:rdf="http://www.w3.org/1999/02/22-rdf-syntax-ns#">
  <rdf:Description rdf:about="#ModelValue_24">
    <dcterms:created>
      <rdf:Description>
        <dcterms:W3CDTF>2020-02-26T10:41:17Z</dcterms:W3CDTF>
      </rdf:Description>
    </dcterms:created>
  </rdf:Description>
</rdf:RDF>
        </MiriamAnnotation>
      </ModelValue>
      <ModelValue key="ModelValue_25" name="r_TRP_Vmax" simulationType="fixed" addNoise="false">
        <MiriamAnnotation>
<rdf:RDF xmlns:dcterms="http://purl.org/dc/terms/" xmlns:rdf="http://www.w3.org/1999/02/22-rdf-syntax-ns#">
  <rdf:Description rdf:about="#ModelValue_25">
    <dcterms:created>
      <rdf:Description>
        <dcterms:W3CDTF>2020-02-26T10:41:34Z</dcterms:W3CDTF>
      </rdf:Description>
    </dcterms:created>
  </rdf:Description>
</rdf:RDF>
        </MiriamAnnotation>
      </ModelValue>
      <ModelValue key="ModelValue_26" name="v_growth_rate" simulationType="assignment" addNoise="false">
        <MiriamAnnotation>
<rdf:RDF xmlns:dcterms="http://purl.org/dc/terms/" xmlns:rdf="http://www.w3.org/1999/02/22-rdf-syntax-ns#">
  <rdf:Description rdf:about="#ModelValue_26">
    <dcterms:created>
      <rdf:Description>
        <dcterms:W3CDTF>2020-02-26T13:37:18Z</dcterms:W3CDTF>
      </rdf:Description>
    </dcterms:created>
  </rdf:Description>
</rdf:RDF>
        </MiriamAnnotation>
        <Expression>
          &lt;CN=Root,Model=E. coli model - Glc-Ace metabolism,Vector=Reactions[sink],Reference=Flux>*&lt;CN=Root,Model=E. coli model - Glc-Ace metabolism,Vector=Values[Y],Reference=InitialValue>
        </Expression>
      </ModelValue>
      <ModelValue key="ModelValue_27" name="r_TRP_Ki" simulationType="fixed" addNoise="false">
        <MiriamAnnotation>
<rdf:RDF xmlns:dcterms="http://purl.org/dc/terms/" xmlns:rdf="http://www.w3.org/1999/02/22-rdf-syntax-ns#">
  <rdf:Description rdf:about="#ModelValue_27">
    <dcterms:created>
      <rdf:Description>
        <dcterms:W3CDTF>2020-04-29T19:12:37Z</dcterms:W3CDTF>
      </rdf:Description>
    </dcterms:created>
  </rdf:Description>
</rdf:RDF>
        </MiriamAnnotation>
      </ModelValue>
      <ModelValue key="ModelValue_28" name="v_glc_uptake" simulationType="assignment" addNoise="false">
        <MiriamAnnotation>
<rdf:RDF xmlns:dcterms="http://purl.org/dc/terms/" xmlns:rdf="http://www.w3.org/1999/02/22-rdf-syntax-ns#">
  <rdf:Description rdf:about="#ModelValue_28">
    <dcterms:created>
      <rdf:Description>
        <dcterms:W3CDTF>2020-04-30T12:35:30Z</dcterms:W3CDTF>
      </rdf:Description>
    </dcterms:created>
  </rdf:Description>
</rdf:RDF>
        </MiriamAnnotation>
        <Expression>
          &lt;CN=Root,Model=E. coli model - Glc-Ace metabolism,Vector=Reactions[glc_upt],Reference=Flux>*&lt;CN=Root,Model=E. coli model - Glc-Ace metabolism,Vector=Values[volume],Reference=InitialValue>
        </Expression>
      </ModelValue>
      <ModelValue key="ModelValue_29" name="v_ace_net" simulationType="assignment" addNoise="false">
        <MiriamAnnotation>
<rdf:RDF xmlns:dcterms="http://purl.org/dc/terms/" xmlns:rdf="http://www.w3.org/1999/02/22-rdf-syntax-ns#">
  <rdf:Description rdf:about="#ModelValue_29">
    <dcterms:created>
      <rdf:Description>
        <dcterms:W3CDTF>2020-04-30T12:35:57Z</dcterms:W3CDTF>
      </rdf:Description>
    </dcterms:created>
  </rdf:Description>
</rdf:RDF>
        </MiriamAnnotation>
        <Expression>
          &lt;CN=Root,Model=E. coli model - Glc-Ace metabolism,Vector=Reactions[ace_xch],Reference=Flux>*&lt;CN=Root,Model=E. coli model - Glc-Ace metabolism,Vector=Values[volume],Reference=InitialValue>
        </Expression>
      </ModelValue>
      <ModelValue key="ModelValue_30" name="_dilution_rate" simulationType="fixed" addNoise="false">
        <MiriamAnnotation>
<rdf:RDF
   xmlns:dcterms="http://purl.org/dc/terms/"
   xmlns:rdf="http://www.w3.org/1999/02/22-rdf-syntax-ns#">
  <rdf:Description rdf:about="#ModelValue_30">
    <dcterms:created>
      <rdf:Description>
        <dcterms:W3CDTF>2020-05-01T07:35:17Z</dcterms:W3CDTF>
      </rdf:Description>
    </dcterms:created>
  </rdf:Description>
</rdf:RDF>

        </MiriamAnnotation>
        <Comment>
          dilution rate (in h-1), used to simulate chemostat experiment

default value: 0
        </Comment>
      </ModelValue>
      <ModelValue key="ModelValue_31" name="_feed" simulationType="fixed" addNoise="false">
        <MiriamAnnotation>
<rdf:RDF
   xmlns:dcterms="http://purl.org/dc/terms/"
   xmlns:rdf="http://www.w3.org/1999/02/22-rdf-syntax-ns#">
  <rdf:Description rdf:about="#ModelValue_31">
    <dcterms:created>
      <rdf:Description>
        <dcterms:W3CDTF>2020-05-01T07:35:27Z</dcterms:W3CDTF>
      </rdf:Description>
    </dcterms:created>
  </rdf:Description>
</rdf:RDF>

        </MiriamAnnotation>
        <Comment>
          feed (in mmolGlc/h-1), used to simulate chemostat experiment

default value: 0
        </Comment>
      </ModelValue>
      <ModelValue key="ModelValue_32" name="_X_conc_pulse" simulationType="fixed" addNoise="false">
        <MiriamAnnotation>
<rdf:RDF
   xmlns:dcterms="http://purl.org/dc/terms/"
   xmlns:rdf="http://www.w3.org/1999/02/22-rdf-syntax-ns#">
  <rdf:Description rdf:about="#ModelValue_32">
    <dcterms:created>
      <rdf:Description>
        <dcterms:W3CDTF>2020-05-01T07:42:16Z</dcterms:W3CDTF>
      </rdf:Description>
    </dcterms:created>
  </rdf:Description>
</rdf:RDF>

        </MiriamAnnotation>
        <Comment>
          biomass concentration at which a 30mM acetate pulse it performed

default value: 10000 (i.e., no pulse)
        </Comment>
      </ModelValue>
    </ListOfModelValues>
    <ListOfReactions>
      <Reaction key="Reaction_0" name="glc_upt" reversible="false" fast="false" addNoise="false">
        <MiriamAnnotation>
<rdf:RDF xmlns:dcterms="http://purl.org/dc/terms/" xmlns:rdf="http://www.w3.org/1999/02/22-rdf-syntax-ns#">
  <rdf:Description rdf:about="#Reaction_0">
    <dcterms:created>
      <rdf:Description>
        <dcterms:W3CDTF>2019-09-24T11:27:37Z</dcterms:W3CDTF>
      </rdf:Description>
    </dcterms:created>
  </rdf:Description>
</rdf:RDF>
        </MiriamAnnotation>
        <ListOfSubstrates>
          <Substrate metabolite="Metabolite_0" stoichiometry="1"/>
        </ListOfSubstrates>
        <ListOfProducts>
          <Product metabolite="Metabolite_3" stoichiometry="1.4"/>
        </ListOfProducts>
        <ListOfModifiers>
          <Modifier metabolite="Metabolite_5" stoichiometry="1"/>
        </ListOfModifiers>
        <ListOfConstants>
          <Constant key="Parameter_5378" name="V" value="5557.64"/>
          <Constant key="Parameter_5377" name="KM" value="0.02"/>
          <Constant key="Parameter_5376" name="Ki" value="36.6776"/>
        </ListOfConstants>
        <KineticLaw function="Function_41" unitType="Default" scalingCompartment="CN=Root,Model=E. coli model - Glc-Ace metabolism,Vector=Compartments[cell]">
          <ListOfCallParameters>
            <CallParameter functionParameter="FunctionParameter_265">
              <SourceParameter reference="Parameter_5378"/>
            </CallParameter>
            <CallParameter functionParameter="FunctionParameter_250">
              <SourceParameter reference="Metabolite_0"/>
            </CallParameter>
            <CallParameter functionParameter="FunctionParameter_261">
              <SourceParameter reference="Parameter_5377"/>
            </CallParameter>
            <CallParameter functionParameter="FunctionParameter_266">
              <SourceParameter reference="Metabolite_5"/>
            </CallParameter>
            <CallParameter functionParameter="FunctionParameter_267">
              <SourceParameter reference="Parameter_5376"/>
            </CallParameter>
          </ListOfCallParameters>
        </KineticLaw>
      </Reaction>
      <Reaction key="Reaction_1" name="ackA" reversible="true" fast="false" addNoise="false">
        <MiriamAnnotation>
<rdf:RDF xmlns:dcterms="http://purl.org/dc/terms/" xmlns:rdf="http://www.w3.org/1999/02/22-rdf-syntax-ns#">
  <rdf:Description rdf:about="#Reaction_1">
    <dcterms:created>
      <rdf:Description>
        <dcterms:W3CDTF>2019-09-24T11:28:35Z</dcterms:W3CDTF>
      </rdf:Description>
    </dcterms:created>
  </rdf:Description>
</rdf:RDF>
        </MiriamAnnotation>
        <ListOfSubstrates>
          <Substrate metabolite="Metabolite_1" stoichiometry="1"/>
        </ListOfSubstrates>
        <ListOfProducts>
          <Product metabolite="Metabolite_2" stoichiometry="1"/>
        </ListOfProducts>
        <ListOfConstants>
          <Constant key="Parameter_5375" name="v_ACK_Vmax" value="336940"/>
          <Constant key="Parameter_5374" name="ACP" value="1"/>
          <Constant key="Parameter_5373" name="ADP" value="0.606"/>
          <Constant key="Parameter_5372" name="v_ACK_KmACP" value="0.16"/>
          <Constant key="Parameter_5371" name="v_ACK_KmADP" value="0.5"/>
          <Constant key="Parameter_5370" name="ACE" value="1"/>
          <Constant key="Parameter_5369" name="v_ACK_KmACE" value="7"/>
          <Constant key="Parameter_5368" name="ATP" value="2.4"/>
          <Constant key="Parameter_5367" name="v_ACK_KmATP" value="0.07"/>
          <Constant key="Parameter_5366" name="v_ACK_Keq" value="174"/>
        </ListOfConstants>
        <KineticLaw function="Function_43" unitType="Default" scalingCompartment="CN=Root,Model=E. coli model - Glc-Ace metabolism,Vector=Compartments[cell]">
          <ListOfCallParameters>
            <CallParameter functionParameter="FunctionParameter_281">
              <SourceParameter reference="ModelValue_10"/>
            </CallParameter>
            <CallParameter functionParameter="FunctionParameter_280">
              <SourceParameter reference="Metabolite_1"/>
            </CallParameter>
            <CallParameter functionParameter="FunctionParameter_279">
              <SourceParameter reference="ModelValue_11"/>
            </CallParameter>
            <CallParameter functionParameter="FunctionParameter_278">
              <SourceParameter reference="ModelValue_15"/>
            </CallParameter>
            <CallParameter functionParameter="FunctionParameter_277">
              <SourceParameter reference="ModelValue_12"/>
            </CallParameter>
            <CallParameter functionParameter="FunctionParameter_276">
              <SourceParameter reference="ModelValue_13"/>
            </CallParameter>
            <CallParameter functionParameter="FunctionParameter_275">
              <SourceParameter reference="Metabolite_2"/>
            </CallParameter>
            <CallParameter functionParameter="FunctionParameter_282">
              <SourceParameter reference="ModelValue_14"/>
            </CallParameter>
            <CallParameter functionParameter="FunctionParameter_283">
              <SourceParameter reference="ModelValue_16"/>
            </CallParameter>
            <CallParameter functionParameter="FunctionParameter_284">
              <SourceParameter reference="ModelValue_17"/>
            </CallParameter>
          </ListOfCallParameters>
        </KineticLaw>
      </Reaction>
      <Reaction key="Reaction_2" name="pta" reversible="true" fast="false" addNoise="false">
        <MiriamAnnotation>
<rdf:RDF xmlns:dcterms="http://purl.org/dc/terms/" xmlns:rdf="http://www.w3.org/1999/02/22-rdf-syntax-ns#">
  <rdf:Description rdf:about="#Reaction_2">
    <dcterms:created>
      <rdf:Description>
        <dcterms:W3CDTF>2019-09-24T11:28:06Z</dcterms:W3CDTF>
      </rdf:Description>
    </dcterms:created>
  </rdf:Description>
</rdf:RDF>
        </MiriamAnnotation>
        <ListOfSubstrates>
          <Substrate metabolite="Metabolite_3" stoichiometry="1"/>
        </ListOfSubstrates>
        <ListOfProducts>
          <Product metabolite="Metabolite_1" stoichiometry="1"/>
        </ListOfProducts>
        <ListOfModifiers>
          <Modifier metabolite="Metabolite_3" stoichiometry="1"/>
          <Modifier metabolite="Metabolite_1" stoichiometry="1"/>
        </ListOfModifiers>
        <ListOfConstants>
          <Constant key="Parameter_5365" name="v_PTA_Vmax" value="9.56552e+06"/>
          <Constant key="Parameter_5364" name="ACCOA" value="1"/>
          <Constant key="Parameter_5363" name="P" value="10"/>
          <Constant key="Parameter_5362" name="ACP" value="1"/>
          <Constant key="Parameter_5361" name="COA" value="1.22"/>
          <Constant key="Parameter_5360" name="v_PTA_KiACCOA" value="0.2"/>
          <Constant key="Parameter_5359" name="v_PTA_KmP" value="2.6"/>
          <Constant key="Parameter_5358" name="v_PTA_KiP" value="2.6"/>
          <Constant key="Parameter_5357" name="v_PTA_KiACP" value="0.2"/>
          <Constant key="Parameter_5356" name="v_PTA_KiCOA" value="0.029"/>
          <Constant key="Parameter_5355" name="v_PTA_KmACP" value="0.7"/>
          <Constant key="Parameter_5679" name="KEQ" value="0.0281"/>
        </ListOfConstants>
        <KineticLaw function="Function_44" unitType="Default" scalingCompartment="CN=Root,Model=E. coli model - Glc-Ace metabolism,Vector=Compartments[cell]">
          <ListOfCallParameters>
            <CallParameter functionParameter="FunctionParameter_294">
              <SourceParameter reference="ModelValue_0"/>
            </CallParameter>
            <CallParameter functionParameter="FunctionParameter_293">
              <SourceParameter reference="Metabolite_3"/>
            </CallParameter>
            <CallParameter functionParameter="FunctionParameter_292">
              <SourceParameter reference="ModelValue_7"/>
            </CallParameter>
            <CallParameter functionParameter="FunctionParameter_291">
              <SourceParameter reference="Metabolite_1"/>
            </CallParameter>
            <CallParameter functionParameter="FunctionParameter_290">
              <SourceParameter reference="ModelValue_8"/>
            </CallParameter>
            <CallParameter functionParameter="FunctionParameter_289">
              <SourceParameter reference="ModelValue_9"/>
            </CallParameter>
            <CallParameter functionParameter="FunctionParameter_288">
              <SourceParameter reference="ModelValue_1"/>
            </CallParameter>
            <CallParameter functionParameter="FunctionParameter_287">
              <SourceParameter reference="ModelValue_2"/>
            </CallParameter>
            <CallParameter functionParameter="FunctionParameter_286">
              <SourceParameter reference="ModelValue_3"/>
            </CallParameter>
            <CallParameter functionParameter="FunctionParameter_285">
              <SourceParameter reference="ModelValue_4"/>
            </CallParameter>
            <CallParameter functionParameter="FunctionParameter_295">
              <SourceParameter reference="ModelValue_5"/>
            </CallParameter>
            <CallParameter functionParameter="FunctionParameter_296">
              <SourceParameter reference="ModelValue_6"/>
            </CallParameter>
          </ListOfCallParameters>
        </KineticLaw>
      </Reaction>
      <Reaction key="Reaction_3" name="sink" reversible="false" fast="false" addNoise="false">
        <MiriamAnnotation>
<rdf:RDF xmlns:dcterms="http://purl.org/dc/terms/" xmlns:rdf="http://www.w3.org/1999/02/22-rdf-syntax-ns#">
  <rdf:Description rdf:about="#Reaction_3">
    <dcterms:created>
      <rdf:Description>
        <dcterms:W3CDTF>2019-09-24T11:28:46Z</dcterms:W3CDTF>
      </rdf:Description>
    </dcterms:created>
  </rdf:Description>
</rdf:RDF>
        </MiriamAnnotation>
        <ListOfSubstrates>
          <Substrate metabolite="Metabolite_3" stoichiometry="1"/>
        </ListOfSubstrates>
        <ListOfModifiers>
          <Modifier metabolite="Metabolite_3" stoichiometry="1"/>
          <Modifier metabolite="Metabolite_5" stoichiometry="1"/>
        </ListOfModifiers>
        <ListOfConstants>
          <Constant key="Parameter_5680" name="n" value="1"/>
          <Constant key="Parameter_5678" name="Km" value="24.7592"/>
          <Constant key="Parameter_5681" name="Ki" value="2.32617"/>
          <Constant key="Parameter_5708" name="V" value="740860"/>
        </ListOfConstants>
        <KineticLaw function="Function_42" unitType="Default" scalingCompartment="CN=Root,Model=E. coli model - Glc-Ace metabolism,Vector=Compartments[cell]">
          <ListOfCallParameters>
            <CallParameter functionParameter="FunctionParameter_272">
              <SourceParameter reference="Metabolite_3"/>
            </CallParameter>
            <CallParameter functionParameter="FunctionParameter_271">
              <SourceParameter reference="Metabolite_3"/>
            </CallParameter>
            <CallParameter functionParameter="FunctionParameter_270">
              <SourceParameter reference="ModelValue_18"/>
            </CallParameter>
            <CallParameter functionParameter="FunctionParameter_269">
              <SourceParameter reference="Parameter_5680"/>
            </CallParameter>
            <CallParameter functionParameter="FunctionParameter_268">
              <SourceParameter reference="ModelValue_19"/>
            </CallParameter>
            <CallParameter functionParameter="FunctionParameter_273">
              <SourceParameter reference="Metabolite_5"/>
            </CallParameter>
            <CallParameter functionParameter="FunctionParameter_274">
              <SourceParameter reference="ModelValue_23"/>
            </CallParameter>
          </ListOfCallParameters>
        </KineticLaw>
      </Reaction>
      <Reaction key="Reaction_4" name="growth" reversible="false" fast="false" addNoise="false">
        <MiriamAnnotation>
<rdf:RDF xmlns:dcterms="http://purl.org/dc/terms/" xmlns:rdf="http://www.w3.org/1999/02/22-rdf-syntax-ns#">
  <rdf:Description rdf:about="#Reaction_4">
    <dcterms:created>
      <rdf:Description>
        <dcterms:W3CDTF>2019-09-24T12:07:54Z</dcterms:W3CDTF>
      </rdf:Description>
    </dcterms:created>
  </rdf:Description>
</rdf:RDF>
        </MiriamAnnotation>
        <ListOfProducts>
          <Product metabolite="Metabolite_4" stoichiometry="1"/>
        </ListOfProducts>
        <ListOfConstants>
          <Constant key="Parameter_5709" name="Y" value="9.98043e-05"/>
          <Constant key="Parameter_5707" name="sink" value="39554"/>
        </ListOfConstants>
        <KineticLaw function="Function_40" unitType="Default" scalingCompartment="CN=Root,Model=E. coli model - Glc-Ace metabolism,Vector=Compartments[cell]">
          <ListOfCallParameters>
            <CallParameter functionParameter="FunctionParameter_264">
              <SourceParameter reference="ModelValue_21"/>
            </CallParameter>
            <CallParameter functionParameter="FunctionParameter_263">
              <SourceParameter reference="Metabolite_4"/>
            </CallParameter>
            <CallParameter functionParameter="FunctionParameter_262">
              <SourceParameter reference="ModelValue_20"/>
            </CallParameter>
          </ListOfCallParameters>
        </KineticLaw>
      </Reaction>
      <Reaction key="Reaction_5" name="ace_xch" reversible="true" fast="false" addNoise="false">
        <MiriamAnnotation>
<rdf:RDF xmlns:dcterms="http://purl.org/dc/terms/" xmlns:rdf="http://www.w3.org/1999/02/22-rdf-syntax-ns#">
  <rdf:Description rdf:about="#Reaction_5">
    <dcterms:created>
      <rdf:Description>
        <dcterms:W3CDTF>2020-02-26T10:33:46Z</dcterms:W3CDTF>
      </rdf:Description>
    </dcterms:created>
  </rdf:Description>
</rdf:RDF>
        </MiriamAnnotation>
        <ListOfSubstrates>
          <Substrate metabolite="Metabolite_2" stoichiometry="1"/>
        </ListOfSubstrates>
        <ListOfProducts>
          <Product metabolite="Metabolite_5" stoichiometry="1"/>
        </ListOfProducts>
        <ListOfConstants>
          <Constant key="Parameter_5710" name="Kmp" value="33.1536"/>
          <Constant key="Parameter_5692" name="Vf" value="480035"/>
          <Constant key="Parameter_5693" name="Vr" value="480035"/>
          <Constant key="Parameter_5691" name="Kms" value="33.1536"/>
        </ListOfConstants>
        <KineticLaw function="Function_28" unitType="Default" scalingCompartment="CN=Root,Model=E. coli model - Glc-Ace metabolism,Vector=Compartments[cell]">
          <ListOfCallParameters>
            <CallParameter functionParameter="FunctionParameter_195">
              <SourceParameter reference="Metabolite_2"/>
            </CallParameter>
            <CallParameter functionParameter="FunctionParameter_196">
              <SourceParameter reference="Metabolite_5"/>
            </CallParameter>
            <CallParameter functionParameter="FunctionParameter_197">
              <SourceParameter reference="ModelValue_24"/>
            </CallParameter>
            <CallParameter functionParameter="FunctionParameter_198">
              <SourceParameter reference="ModelValue_24"/>
            </CallParameter>
            <CallParameter functionParameter="FunctionParameter_199">
              <SourceParameter reference="ModelValue_25"/>
            </CallParameter>
            <CallParameter functionParameter="FunctionParameter_200">
              <SourceParameter reference="ModelValue_25"/>
            </CallParameter>
          </ListOfCallParameters>
        </KineticLaw>
      </Reaction>
    </ListOfReactions>
    <ListOfEvents>
      <Event key="Event_0" name="pulse_acetate" fireAtInitialTime="0" persistentTrigger="0">
        <MiriamAnnotation>
<rdf:RDF xmlns:dcterms="http://purl.org/dc/terms/" xmlns:rdf="http://www.w3.org/1999/02/22-rdf-syntax-ns#">
  <rdf:Description rdf:about="#Event_0">
    <dcterms:created>
      <rdf:Description>
        <dcterms:W3CDTF>2020-04-30T20:08:42Z</dcterms:W3CDTF>
      </rdf:Description>
    </dcterms:created>
  </rdf:Description>
</rdf:RDF>
        </MiriamAnnotation>
        <TriggerExpression>
          &lt;CN=Root,Model=E. coli model - Glc-Ace metabolism,Vector=Compartments[cell],Vector=Metabolites[X],Reference=Concentration> >= &lt;CN=Root,Model=E. coli model - Glc-Ace metabolism,Vector=Values[_X_conc_pulse],Reference=InitialValue>
        </TriggerExpression>
        <ListOfAssignments>
          <Assignment target="CN=Root,Model=E. coli model - Glc-Ace metabolism,Vector=Compartments[cell],Vector=Metabolites[Ace_out]" targetKey="Metabolite_5">
            <Expression>
              &lt;CN=Root,Model=E. coli model - Glc-Ace metabolism,Vector=Compartments[cell],Vector=Metabolites[Ace_out],Reference=Concentration>+30
            </Expression>
          </Assignment>
        </ListOfAssignments>
      </Event>
    </ListOfEvents>
    <ListOfModelParameterSets activeSet="ModelParameterSet_1">
      <ModelParameterSet key="ModelParameterSet_1" name="Initial State">
        <MiriamAnnotation>
<rdf:RDF
xmlns:dcterms="http://purl.org/dc/terms/"
xmlns:rdf="http://www.w3.org/1999/02/22-rdf-syntax-ns#">
<rdf:Description rdf:about="#ModelParameterSet_1">
<dcterms:created>
<rdf:Description>
<dcterms:W3CDTF>2020-05-05T11:07:05Z</dcterms:W3CDTF>
</rdf:Description>
</dcterms:created>
</rdf:Description>
</rdf:RDF>
        </MiriamAnnotation>
        <ModelParameterGroup cn="String=Initial Time" type="Group">
          <ModelParameter cn="CN=Root,Model=E. coli model - Glc-Ace metabolism" value="0" type="Model" simulationType="time"/>
        </ModelParameterGroup>
        <ModelParameterGroup cn="String=Initial Compartment Sizes" type="Group">
          <ModelParameter cn="CN=Root,Model=E. coli model - Glc-Ace metabolism,Vector=Compartments[cell]" value="1" type="Compartment" simulationType="fixed"/>
        </ModelParameterGroup>
        <ModelParameterGroup cn="String=Initial Species Values" type="Group">
          <ModelParameter cn="CN=Root,Model=E. coli model - Glc-Ace metabolism,Vector=Compartments[cell],Vector=Metabolites[Glc]" value="1.2044281714000001e+22" type="Species" simulationType="ode"/>
          <ModelParameter cn="CN=Root,Model=E. coli model - Glc-Ace metabolism,Vector=Compartments[cell],Vector=Metabolites[AcP]" value="6.0221408570000002e+20" type="Species" simulationType="reactions"/>
          <ModelParameter cn="CN=Root,Model=E. coli model - Glc-Ace metabolism,Vector=Compartments[cell],Vector=Metabolites[Ace]" value="6.0221408570000002e+20" type="Species" simulationType="reactions"/>
          <ModelParameter cn="CN=Root,Model=E. coli model - Glc-Ace metabolism,Vector=Compartments[cell],Vector=Metabolites[AcCoA]" value="8.7923256512199996e+20" type="Species" simulationType="reactions"/>
          <ModelParameter cn="CN=Root,Model=E. coli model - Glc-Ace metabolism,Vector=Compartments[cell],Vector=Metabolites[X]" value="6.0221408570000007e+19" type="Species" simulationType="ode"/>
          <ModelParameter cn="CN=Root,Model=E. coli model - Glc-Ace metabolism,Vector=Compartments[cell],Vector=Metabolites[Ace_out]" value="6.0221408570000007e+19" type="Species" simulationType="ode"/>
        </ModelParameterGroup>
        <ModelParameterGroup cn="String=Initial Global Quantities" type="Group">
          <ModelParameter cn="CN=Root,Model=E. coli model - Glc-Ace metabolism,Vector=Values[r_PTA_Vmax]" value="9565521.7634551357" type="ModelValue" simulationType="fixed"/>
          <ModelParameter cn="CN=Root,Model=E. coli model - Glc-Ace metabolism,Vector=Values[r_PTA_KiACCOA]" value="0.20000000000000001" type="ModelValue" simulationType="fixed"/>
          <ModelParameter cn="CN=Root,Model=E. coli model - Glc-Ace metabolism,Vector=Values[r_PTA_KmP]" value="2.6000000000000001" type="ModelValue" simulationType="fixed"/>
          <ModelParameter cn="CN=Root,Model=E. coli model - Glc-Ace metabolism,Vector=Values[r_PTA_KiP]" value="2.6000000000000001" type="ModelValue" simulationType="fixed"/>
          <ModelParameter cn="CN=Root,Model=E. coli model - Glc-Ace metabolism,Vector=Values[r_PTA_KiACP]" value="0.20000000000000001" type="ModelValue" simulationType="fixed"/>
          <ModelParameter cn="CN=Root,Model=E. coli model - Glc-Ace metabolism,Vector=Values[r_PTA_KiCOA]" value="0.029000000000000001" type="ModelValue" simulationType="fixed"/>
          <ModelParameter cn="CN=Root,Model=E. coli model - Glc-Ace metabolism,Vector=Values[r_PTA_KmACP]" value="0.69999999999999996" type="ModelValue" simulationType="fixed"/>
          <ModelParameter cn="CN=Root,Model=E. coli model - Glc-Ace metabolism,Vector=Values[P]" value="10" type="ModelValue" simulationType="fixed"/>
          <ModelParameter cn="CN=Root,Model=E. coli model - Glc-Ace metabolism,Vector=Values[CoA]" value="1.22" type="ModelValue" simulationType="fixed"/>
          <ModelParameter cn="CN=Root,Model=E. coli model - Glc-Ace metabolism,Vector=Values[r_PTA_Keq]" value="0.0281" type="ModelValue" simulationType="fixed"/>
          <ModelParameter cn="CN=Root,Model=E. coli model - Glc-Ace metabolism,Vector=Values[r_ACK_Vmax]" value="336940.01763224584" type="ModelValue" simulationType="fixed"/>
          <ModelParameter cn="CN=Root,Model=E. coli model - Glc-Ace metabolism,Vector=Values[ADP]" value="0.60599999999999998" type="ModelValue" simulationType="fixed"/>
          <ModelParameter cn="CN=Root,Model=E. coli model - Glc-Ace metabolism,Vector=Values[r_ACK_KmACP]" value="0.16" type="ModelValue" simulationType="fixed"/>
          <ModelParameter cn="CN=Root,Model=E. coli model - Glc-Ace metabolism,Vector=Values[r_ACK_KmADP]" value="0.5" type="ModelValue" simulationType="fixed"/>
          <ModelParameter cn="CN=Root,Model=E. coli model - Glc-Ace metabolism,Vector=Values[r_ACK_KmACE]" value="7" type="ModelValue" simulationType="fixed"/>
          <ModelParameter cn="CN=Root,Model=E. coli model - Glc-Ace metabolism,Vector=Values[ATP]" value="2.3999999999999999" type="ModelValue" simulationType="fixed"/>
          <ModelParameter cn="CN=Root,Model=E. coli model - Glc-Ace metabolism,Vector=Values[r_ACK_KmATP]" value="0.070000000000000007" type="ModelValue" simulationType="fixed"/>
          <ModelParameter cn="CN=Root,Model=E. coli model - Glc-Ace metabolism,Vector=Values[r_ACK_Keq]" value="174" type="ModelValue" simulationType="fixed"/>
          <ModelParameter cn="CN=Root,Model=E. coli model - Glc-Ace metabolism,Vector=Values[r_sink_Vmax]" value="740859.87349901034" type="ModelValue" simulationType="fixed"/>
          <ModelParameter cn="CN=Root,Model=E. coli model - Glc-Ace metabolism,Vector=Values[r_sink_Km]" value="24.759179607035055" type="ModelValue" simulationType="fixed"/>
          <ModelParameter cn="CN=Root,Model=E. coli model - Glc-Ace metabolism,Vector=Values[v_sink]" value="39553.964309360796" type="ModelValue" simulationType="assignment"/>
          <ModelParameter cn="CN=Root,Model=E. coli model - Glc-Ace metabolism,Vector=Values[Y]" value="9.980425734506176e-05" type="ModelValue" simulationType="fixed"/>
          <ModelParameter cn="CN=Root,Model=E. coli model - Glc-Ace metabolism,Vector=Values[volume]" value="0.0017700000000000001" type="ModelValue" simulationType="fixed"/>
          <ModelParameter cn="CN=Root,Model=E. coli model - Glc-Ace metabolism,Vector=Values[r_sink_Ki]" value="2.3261654310710522" type="ModelValue" simulationType="fixed"/>
          <ModelParameter cn="CN=Root,Model=E. coli model - Glc-Ace metabolism,Vector=Values[r_TRP_Km]" value="33.153580532659561" type="ModelValue" simulationType="fixed"/>
          <ModelParameter cn="CN=Root,Model=E. coli model - Glc-Ace metabolism,Vector=Values[r_TRP_Vmax]" value="480034.55363364267" type="ModelValue" simulationType="fixed"/>
          <ModelParameter cn="CN=Root,Model=E. coli model - Glc-Ace metabolism,Vector=Values[v_growth_rate]" value="3.947654032948833" type="ModelValue" simulationType="assignment"/>
          <ModelParameter cn="CN=Root,Model=E. coli model - Glc-Ace metabolism,Vector=Values[r_TRP_Ki]" value="60" type="ModelValue" simulationType="fixed"/>
          <ModelParameter cn="CN=Root,Model=E. coli model - Glc-Ace metabolism,Vector=Values[v_glc_uptake]" value="9.80047500380069" type="ModelValue" simulationType="assignment"/>
          <ModelParameter cn="CN=Root,Model=E. coli model - Glc-Ace metabolism,Vector=Values[v_ace_net]" value="22.324528765957282" type="ModelValue" simulationType="assignment"/>
          <ModelParameter cn="CN=Root,Model=E. coli model - Glc-Ace metabolism,Vector=Values[_dilution_rate]" value="0" type="ModelValue" simulationType="fixed"/>
          <ModelParameter cn="CN=Root,Model=E. coli model - Glc-Ace metabolism,Vector=Values[_feed]" value="0" type="ModelValue" simulationType="fixed"/>
          <ModelParameter cn="CN=Root,Model=E. coli model - Glc-Ace metabolism,Vector=Values[_X_conc_pulse]" value="10000" type="ModelValue" simulationType="fixed"/>
        </ModelParameterGroup>
        <ModelParameterGroup cn="String=Kinetic Parameters" type="Group">
          <ModelParameterGroup cn="CN=Root,Model=E. coli model - Glc-Ace metabolism,Vector=Reactions[glc_upt]" type="Reaction">
            <ModelParameter cn="CN=Root,Model=E. coli model - Glc-Ace metabolism,Vector=Reactions[glc_upt],ParameterGroup=Parameters,Parameter=V" value="5557.6400000000003" type="ReactionParameter" simulationType="fixed"/>
            <ModelParameter cn="CN=Root,Model=E. coli model - Glc-Ace metabolism,Vector=Reactions[glc_upt],ParameterGroup=Parameters,Parameter=KM" value="0.02" type="ReactionParameter" simulationType="fixed"/>
            <ModelParameter cn="CN=Root,Model=E. coli model - Glc-Ace metabolism,Vector=Reactions[glc_upt],ParameterGroup=Parameters,Parameter=Ki" value="36.677599999999998" type="ReactionParameter" simulationType="fixed"/>
          </ModelParameterGroup>
          <ModelParameterGroup cn="CN=Root,Model=E. coli model - Glc-Ace metabolism,Vector=Reactions[ackA]" type="Reaction">
            <ModelParameter cn="CN=Root,Model=E. coli model - Glc-Ace metabolism,Vector=Reactions[ackA],ParameterGroup=Parameters,Parameter=v_ACK_Vmax" value="336940.01763224584" type="ReactionParameter" simulationType="assignment">
              <InitialExpression>
                &lt;CN=Root,Model=E. coli model - Glc-Ace metabolism,Vector=Values[r_ACK_Vmax],Reference=InitialValue>
              </InitialExpression>
            </ModelParameter>
            <ModelParameter cn="CN=Root,Model=E. coli model - Glc-Ace metabolism,Vector=Reactions[ackA],ParameterGroup=Parameters,Parameter=ADP" value="0.60599999999999998" type="ReactionParameter" simulationType="assignment">
              <InitialExpression>
                &lt;CN=Root,Model=E. coli model - Glc-Ace metabolism,Vector=Values[ADP],Reference=InitialValue>
              </InitialExpression>
            </ModelParameter>
            <ModelParameter cn="CN=Root,Model=E. coli model - Glc-Ace metabolism,Vector=Reactions[ackA],ParameterGroup=Parameters,Parameter=v_ACK_KmACP" value="0.16" type="ReactionParameter" simulationType="assignment">
              <InitialExpression>
                &lt;CN=Root,Model=E. coli model - Glc-Ace metabolism,Vector=Values[r_ACK_KmACP],Reference=InitialValue>
              </InitialExpression>
            </ModelParameter>
            <ModelParameter cn="CN=Root,Model=E. coli model - Glc-Ace metabolism,Vector=Reactions[ackA],ParameterGroup=Parameters,Parameter=v_ACK_KmADP" value="0.5" type="ReactionParameter" simulationType="assignment">
              <InitialExpression>
                &lt;CN=Root,Model=E. coli model - Glc-Ace metabolism,Vector=Values[r_ACK_KmADP],Reference=InitialValue>
              </InitialExpression>
            </ModelParameter>
            <ModelParameter cn="CN=Root,Model=E. coli model - Glc-Ace metabolism,Vector=Reactions[ackA],ParameterGroup=Parameters,Parameter=v_ACK_KmACE" value="7" type="ReactionParameter" simulationType="assignment">
              <InitialExpression>
                &lt;CN=Root,Model=E. coli model - Glc-Ace metabolism,Vector=Values[r_ACK_KmACE],Reference=InitialValue>
              </InitialExpression>
            </ModelParameter>
            <ModelParameter cn="CN=Root,Model=E. coli model - Glc-Ace metabolism,Vector=Reactions[ackA],ParameterGroup=Parameters,Parameter=ATP" value="2.3999999999999999" type="ReactionParameter" simulationType="assignment">
              <InitialExpression>
                &lt;CN=Root,Model=E. coli model - Glc-Ace metabolism,Vector=Values[ATP],Reference=InitialValue>
              </InitialExpression>
            </ModelParameter>
            <ModelParameter cn="CN=Root,Model=E. coli model - Glc-Ace metabolism,Vector=Reactions[ackA],ParameterGroup=Parameters,Parameter=v_ACK_KmATP" value="0.070000000000000007" type="ReactionParameter" simulationType="assignment">
              <InitialExpression>
                &lt;CN=Root,Model=E. coli model - Glc-Ace metabolism,Vector=Values[r_ACK_KmATP],Reference=InitialValue>
              </InitialExpression>
            </ModelParameter>
            <ModelParameter cn="CN=Root,Model=E. coli model - Glc-Ace metabolism,Vector=Reactions[ackA],ParameterGroup=Parameters,Parameter=v_ACK_Keq" value="174" type="ReactionParameter" simulationType="assignment">
              <InitialExpression>
                &lt;CN=Root,Model=E. coli model - Glc-Ace metabolism,Vector=Values[r_ACK_Keq],Reference=InitialValue>
              </InitialExpression>
            </ModelParameter>
          </ModelParameterGroup>
          <ModelParameterGroup cn="CN=Root,Model=E. coli model - Glc-Ace metabolism,Vector=Reactions[pta]" type="Reaction">
            <ModelParameter cn="CN=Root,Model=E. coli model - Glc-Ace metabolism,Vector=Reactions[pta],ParameterGroup=Parameters,Parameter=v_PTA_Vmax" value="9565521.7634551357" type="ReactionParameter" simulationType="assignment">
              <InitialExpression>
                &lt;CN=Root,Model=E. coli model - Glc-Ace metabolism,Vector=Values[r_PTA_Vmax],Reference=InitialValue>
              </InitialExpression>
            </ModelParameter>
            <ModelParameter cn="CN=Root,Model=E. coli model - Glc-Ace metabolism,Vector=Reactions[pta],ParameterGroup=Parameters,Parameter=P" value="10" type="ReactionParameter" simulationType="assignment">
              <InitialExpression>
                &lt;CN=Root,Model=E. coli model - Glc-Ace metabolism,Vector=Values[P],Reference=InitialValue>
              </InitialExpression>
            </ModelParameter>
            <ModelParameter cn="CN=Root,Model=E. coli model - Glc-Ace metabolism,Vector=Reactions[pta],ParameterGroup=Parameters,Parameter=COA" value="1.22" type="ReactionParameter" simulationType="assignment">
              <InitialExpression>
                &lt;CN=Root,Model=E. coli model - Glc-Ace metabolism,Vector=Values[CoA],Reference=InitialValue>
              </InitialExpression>
            </ModelParameter>
            <ModelParameter cn="CN=Root,Model=E. coli model - Glc-Ace metabolism,Vector=Reactions[pta],ParameterGroup=Parameters,Parameter=v_PTA_KiACCOA" value="0.20000000000000001" type="ReactionParameter" simulationType="assignment">
              <InitialExpression>
                &lt;CN=Root,Model=E. coli model - Glc-Ace metabolism,Vector=Values[r_PTA_KiACCOA],Reference=InitialValue>
              </InitialExpression>
            </ModelParameter>
            <ModelParameter cn="CN=Root,Model=E. coli model - Glc-Ace metabolism,Vector=Reactions[pta],ParameterGroup=Parameters,Parameter=v_PTA_KmP" value="2.6000000000000001" type="ReactionParameter" simulationType="assignment">
              <InitialExpression>
                &lt;CN=Root,Model=E. coli model - Glc-Ace metabolism,Vector=Values[r_PTA_KmP],Reference=InitialValue>
              </InitialExpression>
            </ModelParameter>
            <ModelParameter cn="CN=Root,Model=E. coli model - Glc-Ace metabolism,Vector=Reactions[pta],ParameterGroup=Parameters,Parameter=v_PTA_KiP" value="2.6000000000000001" type="ReactionParameter" simulationType="assignment">
              <InitialExpression>
                &lt;CN=Root,Model=E. coli model - Glc-Ace metabolism,Vector=Values[r_PTA_KiP],Reference=InitialValue>
              </InitialExpression>
            </ModelParameter>
            <ModelParameter cn="CN=Root,Model=E. coli model - Glc-Ace metabolism,Vector=Reactions[pta],ParameterGroup=Parameters,Parameter=v_PTA_KiACP" value="0.20000000000000001" type="ReactionParameter" simulationType="assignment">
              <InitialExpression>
                &lt;CN=Root,Model=E. coli model - Glc-Ace metabolism,Vector=Values[r_PTA_KiACP],Reference=InitialValue>
              </InitialExpression>
            </ModelParameter>
            <ModelParameter cn="CN=Root,Model=E. coli model - Glc-Ace metabolism,Vector=Reactions[pta],ParameterGroup=Parameters,Parameter=v_PTA_KiCOA" value="0.029000000000000001" type="ReactionParameter" simulationType="assignment">
              <InitialExpression>
                &lt;CN=Root,Model=E. coli model - Glc-Ace metabolism,Vector=Values[r_PTA_KiCOA],Reference=InitialValue>
              </InitialExpression>
            </ModelParameter>
            <ModelParameter cn="CN=Root,Model=E. coli model - Glc-Ace metabolism,Vector=Reactions[pta],ParameterGroup=Parameters,Parameter=v_PTA_KmACP" value="0.69999999999999996" type="ReactionParameter" simulationType="assignment">
              <InitialExpression>
                &lt;CN=Root,Model=E. coli model - Glc-Ace metabolism,Vector=Values[r_PTA_KmACP],Reference=InitialValue>
              </InitialExpression>
            </ModelParameter>
            <ModelParameter cn="CN=Root,Model=E. coli model - Glc-Ace metabolism,Vector=Reactions[pta],ParameterGroup=Parameters,Parameter=KEQ" value="0.0281" type="ReactionParameter" simulationType="assignment">
              <InitialExpression>
                &lt;CN=Root,Model=E. coli model - Glc-Ace metabolism,Vector=Values[r_PTA_Keq],Reference=InitialValue>
              </InitialExpression>
            </ModelParameter>
          </ModelParameterGroup>
          <ModelParameterGroup cn="CN=Root,Model=E. coli model - Glc-Ace metabolism,Vector=Reactions[sink]" type="Reaction">
            <ModelParameter cn="CN=Root,Model=E. coli model - Glc-Ace metabolism,Vector=Reactions[sink],ParameterGroup=Parameters,Parameter=n" value="1" type="ReactionParameter" simulationType="fixed"/>
            <ModelParameter cn="CN=Root,Model=E. coli model - Glc-Ace metabolism,Vector=Reactions[sink],ParameterGroup=Parameters,Parameter=Km" value="24.759179607035055" type="ReactionParameter" simulationType="assignment">
              <InitialExpression>
                &lt;CN=Root,Model=E. coli model - Glc-Ace metabolism,Vector=Values[r_sink_Km],Reference=InitialValue>
              </InitialExpression>
            </ModelParameter>
            <ModelParameter cn="CN=Root,Model=E. coli model - Glc-Ace metabolism,Vector=Reactions[sink],ParameterGroup=Parameters,Parameter=Ki" value="2.3261654310710522" type="ReactionParameter" simulationType="assignment">
              <InitialExpression>
                &lt;CN=Root,Model=E. coli model - Glc-Ace metabolism,Vector=Values[r_sink_Ki],Reference=InitialValue>
              </InitialExpression>
            </ModelParameter>
            <ModelParameter cn="CN=Root,Model=E. coli model - Glc-Ace metabolism,Vector=Reactions[sink],ParameterGroup=Parameters,Parameter=V" value="740859.87349901034" type="ReactionParameter" simulationType="assignment">
              <InitialExpression>
                &lt;CN=Root,Model=E. coli model - Glc-Ace metabolism,Vector=Values[r_sink_Vmax],Reference=InitialValue>
              </InitialExpression>
            </ModelParameter>
          </ModelParameterGroup>
          <ModelParameterGroup cn="CN=Root,Model=E. coli model - Glc-Ace metabolism,Vector=Reactions[growth]" type="Reaction">
            <ModelParameter cn="CN=Root,Model=E. coli model - Glc-Ace metabolism,Vector=Reactions[growth],ParameterGroup=Parameters,Parameter=Y" value="9.980425734506176e-05" type="ReactionParameter" simulationType="assignment">
              <InitialExpression>
                &lt;CN=Root,Model=E. coli model - Glc-Ace metabolism,Vector=Values[Y],Reference=InitialValue>
              </InitialExpression>
            </ModelParameter>
            <ModelParameter cn="CN=Root,Model=E. coli model - Glc-Ace metabolism,Vector=Reactions[growth],ParameterGroup=Parameters,Parameter=sink" value="39553.964309360796" type="ReactionParameter" simulationType="assignment">
              <InitialExpression>
                &lt;CN=Root,Model=E. coli model - Glc-Ace metabolism,Vector=Values[v_sink],Reference=InitialValue>
              </InitialExpression>
            </ModelParameter>
          </ModelParameterGroup>
          <ModelParameterGroup cn="CN=Root,Model=E. coli model - Glc-Ace metabolism,Vector=Reactions[ace_xch]" type="Reaction">
            <ModelParameter cn="CN=Root,Model=E. coli model - Glc-Ace metabolism,Vector=Reactions[ace_xch],ParameterGroup=Parameters,Parameter=Kmp" value="33.153580532659561" type="ReactionParameter" simulationType="assignment">
              <InitialExpression>
                &lt;CN=Root,Model=E. coli model - Glc-Ace metabolism,Vector=Values[r_TRP_Km],Reference=InitialValue>
              </InitialExpression>
            </ModelParameter>
            <ModelParameter cn="CN=Root,Model=E. coli model - Glc-Ace metabolism,Vector=Reactions[ace_xch],ParameterGroup=Parameters,Parameter=Vf" value="480034.55363364267" type="ReactionParameter" simulationType="assignment">
              <InitialExpression>
                &lt;CN=Root,Model=E. coli model - Glc-Ace metabolism,Vector=Values[r_TRP_Vmax],Reference=InitialValue>
              </InitialExpression>
            </ModelParameter>
            <ModelParameter cn="CN=Root,Model=E. coli model - Glc-Ace metabolism,Vector=Reactions[ace_xch],ParameterGroup=Parameters,Parameter=Vr" value="480034.55363364267" type="ReactionParameter" simulationType="assignment">
              <InitialExpression>
                &lt;CN=Root,Model=E. coli model - Glc-Ace metabolism,Vector=Values[r_TRP_Vmax],Reference=InitialValue>
              </InitialExpression>
            </ModelParameter>
            <ModelParameter cn="CN=Root,Model=E. coli model - Glc-Ace metabolism,Vector=Reactions[ace_xch],ParameterGroup=Parameters,Parameter=Kms" value="33.153580532659561" type="ReactionParameter" simulationType="assignment">
              <InitialExpression>
                &lt;CN=Root,Model=E. coli model - Glc-Ace metabolism,Vector=Values[r_TRP_Km],Reference=InitialValue>
              </InitialExpression>
            </ModelParameter>
          </ModelParameterGroup>
        </ModelParameterGroup>
      </ModelParameterSet>
    </ListOfModelParameterSets>
    <StateTemplate>
      <StateTemplateVariable objectReference="Model_1"/>
      <StateTemplateVariable objectReference="Metabolite_0"/>
      <StateTemplateVariable objectReference="Metabolite_4"/>
      <StateTemplateVariable objectReference="Metabolite_5"/>
      <StateTemplateVariable objectReference="Metabolite_3"/>
      <StateTemplateVariable objectReference="Metabolite_2"/>
      <StateTemplateVariable objectReference="Metabolite_1"/>
      <StateTemplateVariable objectReference="ModelValue_20"/>
      <StateTemplateVariable objectReference="ModelValue_26"/>
      <StateTemplateVariable objectReference="ModelValue_28"/>
      <StateTemplateVariable objectReference="ModelValue_29"/>
      <StateTemplateVariable objectReference="Compartment_0"/>
      <StateTemplateVariable objectReference="ModelValue_0"/>
      <StateTemplateVariable objectReference="ModelValue_1"/>
      <StateTemplateVariable objectReference="ModelValue_2"/>
      <StateTemplateVariable objectReference="ModelValue_3"/>
      <StateTemplateVariable objectReference="ModelValue_4"/>
      <StateTemplateVariable objectReference="ModelValue_5"/>
      <StateTemplateVariable objectReference="ModelValue_6"/>
      <StateTemplateVariable objectReference="ModelValue_7"/>
      <StateTemplateVariable objectReference="ModelValue_8"/>
      <StateTemplateVariable objectReference="ModelValue_9"/>
      <StateTemplateVariable objectReference="ModelValue_10"/>
      <StateTemplateVariable objectReference="ModelValue_11"/>
      <StateTemplateVariable objectReference="ModelValue_12"/>
      <StateTemplateVariable objectReference="ModelValue_13"/>
      <StateTemplateVariable objectReference="ModelValue_14"/>
      <StateTemplateVariable objectReference="ModelValue_15"/>
      <StateTemplateVariable objectReference="ModelValue_16"/>
      <StateTemplateVariable objectReference="ModelValue_17"/>
      <StateTemplateVariable objectReference="ModelValue_18"/>
      <StateTemplateVariable objectReference="ModelValue_19"/>
      <StateTemplateVariable objectReference="ModelValue_21"/>
      <StateTemplateVariable objectReference="ModelValue_22"/>
      <StateTemplateVariable objectReference="ModelValue_23"/>
      <StateTemplateVariable objectReference="ModelValue_24"/>
      <StateTemplateVariable objectReference="ModelValue_25"/>
      <StateTemplateVariable objectReference="ModelValue_27"/>
      <StateTemplateVariable objectReference="ModelValue_30"/>
      <StateTemplateVariable objectReference="ModelValue_31"/>
      <StateTemplateVariable objectReference="ModelValue_32"/>
    </StateTemplate>
    <InitialState type="initialState">
      0 1.2044281714000001e+22 6.0221408570000007e+19 6.0221408570000007e+19 8.7923256512199996e+20 6.0221408570000002e+20 6.0221408570000002e+20 39553.964309360796 3.947654032948833 9.80047500380069 22.324528765957282 1 9565521.7634551357 0.20000000000000001 2.6000000000000001 2.6000000000000001 0.20000000000000001 0.029000000000000001 0.69999999999999996 10 1.22 0.0281 336940.01763224584 0.60599999999999998 0.16 0.5 7 2.3999999999999999 0.070000000000000007 174 740859.87349901034 24.759179607035055 9.980425734506176e-05 0.0017700000000000001 2.3261654310710522 33.153580532659561 480034.55363364267 60 0 0 10000 
    </InitialState>
  </Model>
  <ListOfTasks>
    <Task key="Task_15" name="Steady-State" type="steadyState" scheduled="false" updateModel="false">
      <Report reference="Report_10" target="" append="1" confirmOverwrite="1"/>
      <Problem>
        <Parameter name="JacobianRequested" type="bool" value="1"/>
        <Parameter name="StabilityAnalysisRequested" type="bool" value="1"/>
      </Problem>
      <Method name="Enhanced Newton" type="EnhancedNewton">
        <Parameter name="Resolution" type="unsignedFloat" value="1.0000000000000001e-09"/>
        <Parameter name="Derivation Factor" type="unsignedFloat" value="0.001"/>
        <Parameter name="Use Newton" type="bool" value="0"/>
        <Parameter name="Use Integration" type="bool" value="1"/>
        <Parameter name="Use Back Integration" type="bool" value="0"/>
        <Parameter name="Accept Negative Concentrations" type="bool" value="0"/>
        <Parameter name="Iteration Limit" type="unsignedInteger" value="50"/>
        <Parameter name="Maximum duration for forward integration" type="unsignedFloat" value="1000000000"/>
        <Parameter name="Maximum duration for backward integration" type="unsignedFloat" value="1000000"/>
      </Method>
    </Task>
    <Task key="Task_16" name="Time-Course" type="timeCourse" scheduled="false" updateModel="false">
      <Problem>
        <Parameter name="AutomaticStepSize" type="bool" value="0"/>
        <Parameter name="StepNumber" type="unsignedInteger" value="1000"/>
        <Parameter name="StepSize" type="float" value="0.01"/>
        <Parameter name="Duration" type="float" value="10"/>
        <Parameter name="TimeSeriesRequested" type="bool" value="1"/>
        <Parameter name="OutputStartTime" type="float" value="0.10000000000000001"/>
        <Parameter name="Output Event" type="bool" value="1"/>
        <Parameter name="Start in Steady State" type="bool" value="0"/>
        <Parameter name="Use Values" type="bool" value="0"/>
        <Parameter name="Values" type="string" value=""/>
      </Problem>
      <Method name="Deterministic (LSODA)" type="Deterministic(LSODA)">
        <Parameter name="Integrate Reduced Model" type="bool" value="0"/>
        <Parameter name="Relative Tolerance" type="unsignedFloat" value="9.9999999999999995e-07"/>
        <Parameter name="Absolute Tolerance" type="unsignedFloat" value="9.9999999999999998e-13"/>
        <Parameter name="Max Internal Steps" type="unsignedInteger" value="100000"/>
        <Parameter name="Max Internal Step Size" type="unsignedFloat" value="0"/>
      </Method>
    </Task>
    <Task key="Task_17" name="Scan" type="scan" scheduled="false" updateModel="false">
      <Problem>
        <Parameter name="Subtask" type="unsignedInteger" value="0"/>
        <ParameterGroup name="ScanItems">
        </ParameterGroup>
        <Parameter name="Output in subtask" type="bool" value="0"/>
        <Parameter name="Adjust initial conditions" type="bool" value="0"/>
        <Parameter name="Continue on Error" type="bool" value="0"/>
      </Problem>
      <Method name="Scan Framework" type="ScanFramework">
      </Method>
    </Task>
    <Task key="Task_18" name="Elementary Flux Modes" type="fluxMode" scheduled="false" updateModel="false">
      <Report reference="Report_11" target="" append="1" confirmOverwrite="1"/>
      <Problem>
      </Problem>
      <Method name="EFM Algorithm" type="EFMAlgorithm">
      </Method>
    </Task>
    <Task key="Task_19" name="Optimization" type="optimization" scheduled="false" updateModel="false">
      <Report reference="Report_12" target="" append="1" confirmOverwrite="1"/>
      <Problem>
        <Parameter name="Subtask" type="cn" value="CN=Root,Vector=TaskList[Steady-State]"/>
        <ParameterText name="ObjectiveExpression" type="expression">
          
        </ParameterText>
        <Parameter name="Maximize" type="bool" value="0"/>
        <Parameter name="Randomize Start Values" type="bool" value="0"/>
        <Parameter name="Calculate Statistics" type="bool" value="1"/>
        <ParameterGroup name="OptimizationItemList">
        </ParameterGroup>
        <ParameterGroup name="OptimizationConstraintList">
        </ParameterGroup>
      </Problem>
      <Method name="Random Search" type="RandomSearch">
        <Parameter name="Log Verbosity" type="unsignedInteger" value="0"/>
        <Parameter name="Number of Iterations" type="unsignedInteger" value="100000"/>
        <Parameter name="Random Number Generator" type="unsignedInteger" value="1"/>
        <Parameter name="Seed" type="unsignedInteger" value="0"/>
      </Method>
    </Task>
    <Task key="Task_20" name="Parameter Estimation" type="parameterFitting" scheduled="false" updateModel="false">
      <Report reference="Report_13" target="" append="1" confirmOverwrite="1"/>
      <Problem>
        <Parameter name="Maximize" type="bool" value="0"/>
        <Parameter name="Randomize Start Values" type="bool" value="0"/>
        <Parameter name="Calculate Statistics" type="bool" value="1"/>
        <ParameterGroup name="OptimizationItemList">
        </ParameterGroup>
        <ParameterGroup name="OptimizationConstraintList">
        </ParameterGroup>
        <Parameter name="Steady-State" type="cn" value="CN=Root,Vector=TaskList[Steady-State]"/>
        <Parameter name="Time-Course" type="cn" value="CN=Root,Vector=TaskList[Time-Course]"/>
        <Parameter name="Create Parameter Sets" type="bool" value="0"/>
        <ParameterGroup name="Experiment Set">
        </ParameterGroup>
        <ParameterGroup name="Validation Set">
          <Parameter name="Weight" type="unsignedFloat" value="1"/>
          <Parameter name="Threshold" type="unsignedInteger" value="5"/>
        </ParameterGroup>
      </Problem>
      <Method name="Current Solution Statistics" type="CurrentSolutionStatistics">
        <Parameter name="Log Verbosity" type="unsignedInteger" value="0"/>
      </Method>
    </Task>
    <Task key="Task_21" name="Metabolic Control Analysis" type="metabolicControlAnalysis" scheduled="false" updateModel="false">
      <Report reference="Report_14" target="" append="1" confirmOverwrite="1"/>
      <Problem>
        <Parameter name="Steady-State" type="key" value="Task_15"/>
      </Problem>
      <Method name="MCA Method (Reder)" type="MCAMethod(Reder)">
        <Parameter name="Modulation Factor" type="unsignedFloat" value="1.0000000000000001e-09"/>
        <Parameter name="Use Reder" type="bool" value="1"/>
        <Parameter name="Use Smallbone" type="bool" value="1"/>
      </Method>
    </Task>
    <Task key="Task_22" name="Lyapunov Exponents" type="lyapunovExponents" scheduled="false" updateModel="false">
      <Report reference="Report_15" target="" append="1" confirmOverwrite="1"/>
      <Problem>
        <Parameter name="ExponentNumber" type="unsignedInteger" value="3"/>
        <Parameter name="DivergenceRequested" type="bool" value="1"/>
        <Parameter name="TransientTime" type="float" value="0"/>
      </Problem>
      <Method name="Wolf Method" type="WolfMethod">
        <Parameter name="Orthonormalization Interval" type="unsignedFloat" value="1"/>
        <Parameter name="Overall time" type="unsignedFloat" value="1000"/>
        <Parameter name="Relative Tolerance" type="unsignedFloat" value="9.9999999999999995e-07"/>
        <Parameter name="Absolute Tolerance" type="unsignedFloat" value="9.9999999999999998e-13"/>
        <Parameter name="Max Internal Steps" type="unsignedInteger" value="10000"/>
      </Method>
    </Task>
    <Task key="Task_23" name="Time Scale Separation Analysis" type="timeScaleSeparationAnalysis" scheduled="false" updateModel="false">
      <Report reference="Report_16" target="" append="1" confirmOverwrite="1"/>
      <Problem>
        <Parameter name="StepNumber" type="unsignedInteger" value="100"/>
        <Parameter name="StepSize" type="float" value="0.01"/>
        <Parameter name="Duration" type="float" value="1"/>
        <Parameter name="TimeSeriesRequested" type="bool" value="1"/>
        <Parameter name="OutputStartTime" type="float" value="0"/>
      </Problem>
      <Method name="ILDM (LSODA,Deuflhard)" type="TimeScaleSeparation(ILDM,Deuflhard)">
        <Parameter name="Deuflhard Tolerance" type="unsignedFloat" value="0.0001"/>
      </Method>
    </Task>
    <Task key="Task_24" name="Sensitivities" type="sensitivities" scheduled="false" updateModel="false">
      <Report reference="Report_17" target="" append="1" confirmOverwrite="1"/>
      <Problem>
        <Parameter name="SubtaskType" type="unsignedInteger" value="1"/>
        <ParameterGroup name="TargetFunctions">
          <Parameter name="SingleObject" type="cn" value=""/>
          <Parameter name="ObjectListType" type="unsignedInteger" value="7"/>
        </ParameterGroup>
        <ParameterGroup name="ListOfVariables">
          <ParameterGroup name="Variables">
            <Parameter name="SingleObject" type="cn" value=""/>
            <Parameter name="ObjectListType" type="unsignedInteger" value="41"/>
          </ParameterGroup>
          <ParameterGroup name="Variables">
            <Parameter name="SingleObject" type="cn" value=""/>
            <Parameter name="ObjectListType" type="unsignedInteger" value="0"/>
          </ParameterGroup>
        </ParameterGroup>
      </Problem>
      <Method name="Sensitivities Method" type="SensitivitiesMethod">
        <Parameter name="Delta factor" type="unsignedFloat" value="0.001"/>
        <Parameter name="Delta minimum" type="unsignedFloat" value="9.9999999999999998e-13"/>
      </Method>
    </Task>
    <Task key="Task_25" name="Moieties" type="moieties" scheduled="false" updateModel="false">
      <Report reference="Report_18" target="" append="1" confirmOverwrite="1"/>
      <Problem>
      </Problem>
      <Method name="Householder Reduction" type="Householder">
      </Method>
    </Task>
    <Task key="Task_26" name="Cross Section" type="crosssection" scheduled="false" updateModel="false">
      <Problem>
        <Parameter name="AutomaticStepSize" type="bool" value="0"/>
        <Parameter name="StepNumber" type="unsignedInteger" value="100"/>
        <Parameter name="StepSize" type="float" value="0.01"/>
        <Parameter name="Duration" type="float" value="1"/>
        <Parameter name="TimeSeriesRequested" type="bool" value="1"/>
        <Parameter name="OutputStartTime" type="float" value="0"/>
        <Parameter name="Output Event" type="bool" value="0"/>
        <Parameter name="Start in Steady State" type="bool" value="0"/>
        <Parameter name="Use Values" type="bool" value="0"/>
        <Parameter name="Values" type="string" value=""/>
        <Parameter name="LimitCrossings" type="bool" value="0"/>
        <Parameter name="NumCrossingsLimit" type="unsignedInteger" value="0"/>
        <Parameter name="LimitOutTime" type="bool" value="0"/>
        <Parameter name="LimitOutCrossings" type="bool" value="0"/>
        <Parameter name="PositiveDirection" type="bool" value="1"/>
        <Parameter name="NumOutCrossingsLimit" type="unsignedInteger" value="0"/>
        <Parameter name="LimitUntilConvergence" type="bool" value="0"/>
        <Parameter name="ConvergenceTolerance" type="float" value="9.9999999999999995e-07"/>
        <Parameter name="Threshold" type="float" value="0"/>
        <Parameter name="DelayOutputUntilConvergence" type="bool" value="0"/>
        <Parameter name="OutputConvergenceTolerance" type="float" value="9.9999999999999995e-07"/>
        <ParameterText name="TriggerExpression" type="expression">
          
        </ParameterText>
        <Parameter name="SingleVariable" type="cn" value=""/>
      </Problem>
      <Method name="Deterministic (LSODA)" type="Deterministic(LSODA)">
        <Parameter name="Integrate Reduced Model" type="bool" value="0"/>
        <Parameter name="Relative Tolerance" type="unsignedFloat" value="9.9999999999999995e-07"/>
        <Parameter name="Absolute Tolerance" type="unsignedFloat" value="9.9999999999999998e-13"/>
        <Parameter name="Max Internal Steps" type="unsignedInteger" value="100000"/>
        <Parameter name="Max Internal Step Size" type="unsignedFloat" value="0"/>
      </Method>
    </Task>
    <Task key="Task_27" name="Linear Noise Approximation" type="linearNoiseApproximation" scheduled="false" updateModel="false">
      <Report reference="Report_19" target="" append="1" confirmOverwrite="1"/>
      <Problem>
        <Parameter name="Steady-State" type="key" value="Task_15"/>
      </Problem>
      <Method name="Linear Noise Approximation" type="LinearNoiseApproximation">
      </Method>
    </Task>
    <Task key="Task_28" name="Time-Course Sensitivities" type="timeSensitivities" scheduled="false" updateModel="false">
      <Problem>
        <Parameter name="AutomaticStepSize" type="bool" value="0"/>
        <Parameter name="StepNumber" type="unsignedInteger" value="100"/>
        <Parameter name="StepSize" type="float" value="0.01"/>
        <Parameter name="Duration" type="float" value="1"/>
        <Parameter name="TimeSeriesRequested" type="bool" value="1"/>
        <Parameter name="OutputStartTime" type="float" value="0"/>
        <Parameter name="Output Event" type="bool" value="0"/>
        <Parameter name="Start in Steady State" type="bool" value="0"/>
        <Parameter name="Use Values" type="bool" value="0"/>
        <Parameter name="Values" type="string" value=""/>
        <ParameterGroup name="ListOfParameters">
        </ParameterGroup>
        <ParameterGroup name="ListOfTargets">
        </ParameterGroup>
      </Problem>
      <Method name="LSODA Sensitivities" type="Sensitivities(LSODA)">
        <Parameter name="Integrate Reduced Model" type="bool" value="0"/>
        <Parameter name="Relative Tolerance" type="unsignedFloat" value="9.9999999999999995e-07"/>
        <Parameter name="Absolute Tolerance" type="unsignedFloat" value="9.9999999999999998e-13"/>
        <Parameter name="Max Internal Steps" type="unsignedInteger" value="10000"/>
        <Parameter name="Max Internal Step Size" type="unsignedFloat" value="0"/>
      </Method>
    </Task>
  </ListOfTasks>
  <ListOfReports>
    <Report key="Report_10" name="Steady-State" taskType="steadyState" separator="&#x09;" precision="6">
      <Comment>
        Automatically generated report.
      </Comment>
      <Footer>
        <Object cn="CN=Root,Vector=TaskList[Steady-State]"/>
      </Footer>
    </Report>
    <Report key="Report_11" name="Elementary Flux Modes" taskType="fluxMode" separator="&#x09;" precision="6">
      <Comment>
        Automatically generated report.
      </Comment>
      <Footer>
        <Object cn="CN=Root,Vector=TaskList[Elementary Flux Modes],Object=Result"/>
      </Footer>
    </Report>
    <Report key="Report_12" name="Optimization" taskType="optimization" separator="&#x09;" precision="6">
      <Comment>
        Automatically generated report.
      </Comment>
      <Header>
        <Object cn="CN=Root,Vector=TaskList[Optimization],Object=Description"/>
        <Object cn="String=\[Function Evaluations\]"/>
        <Object cn="Separator=&#x09;"/>
        <Object cn="String=\[Best Value\]"/>
        <Object cn="Separator=&#x09;"/>
        <Object cn="String=\[Best Parameters\]"/>
      </Header>
      <Body>
        <Object cn="CN=Root,Vector=TaskList[Optimization],Problem=Optimization,Reference=Function Evaluations"/>
        <Object cn="Separator=&#x09;"/>
        <Object cn="CN=Root,Vector=TaskList[Optimization],Problem=Optimization,Reference=Best Value"/>
        <Object cn="Separator=&#x09;"/>
        <Object cn="CN=Root,Vector=TaskList[Optimization],Problem=Optimization,Reference=Best Parameters"/>
      </Body>
      <Footer>
        <Object cn="String=&#x0a;"/>
        <Object cn="CN=Root,Vector=TaskList[Optimization],Object=Result"/>
      </Footer>
    </Report>
    <Report key="Report_13" name="Parameter Estimation" taskType="parameterFitting" separator="&#x09;" precision="6">
      <Comment>
        Automatically generated report.
      </Comment>
      <Header>
        <Object cn="CN=Root,Vector=TaskList[Parameter Estimation],Object=Description"/>
        <Object cn="String=\[Function Evaluations\]"/>
        <Object cn="Separator=&#x09;"/>
        <Object cn="String=\[Best Value\]"/>
        <Object cn="Separator=&#x09;"/>
        <Object cn="String=\[Best Parameters\]"/>
      </Header>
      <Body>
        <Object cn="CN=Root,Vector=TaskList[Parameter Estimation],Problem=Parameter Estimation,Reference=Function Evaluations"/>
        <Object cn="Separator=&#x09;"/>
        <Object cn="CN=Root,Vector=TaskList[Parameter Estimation],Problem=Parameter Estimation,Reference=Best Value"/>
        <Object cn="Separator=&#x09;"/>
        <Object cn="CN=Root,Vector=TaskList[Parameter Estimation],Problem=Parameter Estimation,Reference=Best Parameters"/>
      </Body>
      <Footer>
        <Object cn="String=&#x0a;"/>
        <Object cn="CN=Root,Vector=TaskList[Parameter Estimation],Object=Result"/>
      </Footer>
    </Report>
    <Report key="Report_14" name="Metabolic Control Analysis" taskType="metabolicControlAnalysis" separator="&#x09;" precision="6">
      <Comment>
        Automatically generated report.
      </Comment>
      <Header>
        <Object cn="CN=Root,Vector=TaskList[Metabolic Control Analysis],Object=Description"/>
      </Header>
      <Footer>
        <Object cn="String=&#x0a;"/>
        <Object cn="CN=Root,Vector=TaskList[Metabolic Control Analysis],Object=Result"/>
      </Footer>
    </Report>
    <Report key="Report_15" name="Lyapunov Exponents" taskType="lyapunovExponents" separator="&#x09;" precision="6">
      <Comment>
        Automatically generated report.
      </Comment>
      <Header>
        <Object cn="CN=Root,Vector=TaskList[Lyapunov Exponents],Object=Description"/>
      </Header>
      <Footer>
        <Object cn="String=&#x0a;"/>
        <Object cn="CN=Root,Vector=TaskList[Lyapunov Exponents],Object=Result"/>
      </Footer>
    </Report>
    <Report key="Report_16" name="Time Scale Separation Analysis" taskType="timeScaleSeparationAnalysis" separator="&#x09;" precision="6">
      <Comment>
        Automatically generated report.
      </Comment>
      <Header>
        <Object cn="CN=Root,Vector=TaskList[Time Scale Separation Analysis],Object=Description"/>
      </Header>
      <Footer>
        <Object cn="String=&#x0a;"/>
        <Object cn="CN=Root,Vector=TaskList[Time Scale Separation Analysis],Object=Result"/>
      </Footer>
    </Report>
    <Report key="Report_17" name="Sensitivities" taskType="sensitivities" separator="&#x09;" precision="6">
      <Comment>
        Automatically generated report.
      </Comment>
      <Header>
        <Object cn="CN=Root,Vector=TaskList[Sensitivities],Object=Description"/>
      </Header>
      <Footer>
        <Object cn="String=&#x0a;"/>
        <Object cn="CN=Root,Vector=TaskList[Sensitivities],Object=Result"/>
      </Footer>
    </Report>
    <Report key="Report_18" name="Moieties" taskType="moieties" separator="&#x09;" precision="6">
      <Comment>
        Automatically generated report.
      </Comment>
      <Header>
        <Object cn="CN=Root,Vector=TaskList[Moieties],Object=Description"/>
      </Header>
      <Footer>
        <Object cn="String=&#x0a;"/>
        <Object cn="CN=Root,Vector=TaskList[Moieties],Object=Result"/>
      </Footer>
    </Report>
    <Report key="Report_19" name="Linear Noise Approximation" taskType="linearNoiseApproximation" separator="&#x09;" precision="6">
      <Comment>
        Automatically generated report.
      </Comment>
      <Header>
        <Object cn="CN=Root,Vector=TaskList[Linear Noise Approximation],Object=Description"/>
      </Header>
      <Footer>
        <Object cn="String=&#x0a;"/>
        <Object cn="CN=Root,Vector=TaskList[Linear Noise Approximation],Object=Result"/>
      </Footer>
    </Report>
  </ListOfReports>
  <GUI>
  </GUI>
  <ListOfUnitDefinitions>
    <UnitDefinition key="Unit_1" name="meter" symbol="m">
      <MiriamAnnotation>
<rdf:RDF
xmlns:dcterms="http://purl.org/dc/terms/"
xmlns:rdf="http://www.w3.org/1999/02/22-rdf-syntax-ns#">
<rdf:Description rdf:about="#Unit_0">
<dcterms:created>
<rdf:Description>
<dcterms:W3CDTF>2020-05-05T11:07:04Z</dcterms:W3CDTF>
</rdf:Description>
</dcterms:created>
</rdf:Description>
</rdf:RDF>
      </MiriamAnnotation>
      <Expression>
        m
      </Expression>
    </UnitDefinition>
    <UnitDefinition key="Unit_5" name="second" symbol="s">
      <MiriamAnnotation>
<rdf:RDF
xmlns:dcterms="http://purl.org/dc/terms/"
xmlns:rdf="http://www.w3.org/1999/02/22-rdf-syntax-ns#">
<rdf:Description rdf:about="#Unit_4">
<dcterms:created>
<rdf:Description>
<dcterms:W3CDTF>2020-05-05T11:07:04Z</dcterms:W3CDTF>
</rdf:Description>
</dcterms:created>
</rdf:Description>
</rdf:RDF>
      </MiriamAnnotation>
      <Expression>
        s
      </Expression>
    </UnitDefinition>
    <UnitDefinition key="Unit_13" name="Avogadro" symbol="Avogadro">
      <MiriamAnnotation>
<rdf:RDF
xmlns:dcterms="http://purl.org/dc/terms/"
xmlns:rdf="http://www.w3.org/1999/02/22-rdf-syntax-ns#">
<rdf:Description rdf:about="#Unit_12">
<dcterms:created>
<rdf:Description>
<dcterms:W3CDTF>2020-05-05T11:07:04Z</dcterms:W3CDTF>
</rdf:Description>
</dcterms:created>
</rdf:Description>
</rdf:RDF>
      </MiriamAnnotation>
      <Expression>
        Avogadro
      </Expression>
    </UnitDefinition>
    <UnitDefinition key="Unit_17" name="item" symbol="#">
      <MiriamAnnotation>
<rdf:RDF
xmlns:dcterms="http://purl.org/dc/terms/"
xmlns:rdf="http://www.w3.org/1999/02/22-rdf-syntax-ns#">
<rdf:Description rdf:about="#Unit_16">
<dcterms:created>
<rdf:Description>
<dcterms:W3CDTF>2020-05-05T11:07:04Z</dcterms:W3CDTF>
</rdf:Description>
</dcterms:created>
</rdf:Description>
</rdf:RDF>
      </MiriamAnnotation>
      <Expression>
        #
      </Expression>
    </UnitDefinition>
    <UnitDefinition key="Unit_35" name="liter" symbol="l">
      <MiriamAnnotation>
<rdf:RDF
xmlns:dcterms="http://purl.org/dc/terms/"
xmlns:rdf="http://www.w3.org/1999/02/22-rdf-syntax-ns#">
<rdf:Description rdf:about="#Unit_34">
<dcterms:created>
<rdf:Description>
<dcterms:W3CDTF>2020-05-05T11:07:04Z</dcterms:W3CDTF>
</rdf:Description>
</dcterms:created>
</rdf:Description>
</rdf:RDF>
      </MiriamAnnotation>
      <Expression>
        0.001*m^3
      </Expression>
    </UnitDefinition>
    <UnitDefinition key="Unit_41" name="mole" symbol="mol">
      <MiriamAnnotation>
<rdf:RDF
xmlns:dcterms="http://purl.org/dc/terms/"
xmlns:rdf="http://www.w3.org/1999/02/22-rdf-syntax-ns#">
<rdf:Description rdf:about="#Unit_40">
<dcterms:created>
<rdf:Description>
<dcterms:W3CDTF>2020-05-05T11:07:04Z</dcterms:W3CDTF>
</rdf:Description>
</dcterms:created>
</rdf:Description>
</rdf:RDF>
      </MiriamAnnotation>
      <Expression>
        Avogadro*#
      </Expression>
    </UnitDefinition>
    <UnitDefinition key="Unit_67" name="hour" symbol="h">
      <MiriamAnnotation>
<rdf:RDF
xmlns:dcterms="http://purl.org/dc/terms/"
xmlns:rdf="http://www.w3.org/1999/02/22-rdf-syntax-ns#">
<rdf:Description rdf:about="#Unit_66">
<dcterms:created>
<rdf:Description>
<dcterms:W3CDTF>2020-05-05T11:07:04Z</dcterms:W3CDTF>
</rdf:Description>
</dcterms:created>
</rdf:Description>
</rdf:RDF>
      </MiriamAnnotation>
      <Expression>
        3600*s
      </Expression>
    </UnitDefinition>
  </ListOfUnitDefinitions>
</COPASI>
```
