## Supplementary file 2 for "Control and regulation of acetate overflow in *Escherichia coli*": Millard2020_Ecoli_glc_ace_model_4.cps

```
<?xml version="1.0" encoding="UTF-8"?>
<!-- generated with COPASI 4.27 (Build 217) (http://www.copasi.org) at 2020-05-05T10:53:15Z -->
<?oxygen RNGSchema="http://www.copasi.org/static/schema/CopasiML.rng" type="xml"?>
<COPASI xmlns="http://www.copasi.org/static/schema" versionMajor="4" versionMinor="27" versionDevel="217" copasiSourcesModified="0">
  <ListOfFunctions>
    <Function key="Function_40" name="growth" type="UserDefined" reversible="unspecified">
      <MiriamAnnotation>
<rdf:RDF xmlns:dcterms="http://purl.org/dc/terms/" xmlns:rdf="http://www.w3.org/1999/02/22-rdf-syntax-ns#">
  <rdf:Description rdf:about="#Function_40">
    <dcterms:created>
      <rdf:Description>
        <dcterms:W3CDTF>2019-09-24T12:10:06Z</dcterms:W3CDTF>
      </rdf:Description>
    </dcterms:created>
  </rdf:Description>
</rdf:RDF>
      </MiriamAnnotation>
      <Expression>
        Y*X*sink
      </Expression>
      <ListOfParameterDescriptions>
        <ParameterDescription key="FunctionParameter_264" name="Y" order="0" role="constant"/>
        <ParameterDescription key="FunctionParameter_263" name="X" order="1" role="product"/>
        <ParameterDescription key="FunctionParameter_262" name="sink" order="2" role="constant"/>
      </ListOfParameterDescriptions>
    </Function>
    <Function key="Function_41" name="Rate Law for r1" type="UserDefined" reversible="unspecified">
      <MiriamAnnotation>
<rdf:RDF xmlns:dcterms="http://purl.org/dc/terms/" xmlns:rdf="http://www.w3.org/1999/02/22-rdf-syntax-ns#">
  <rdf:Description rdf:about="#Function_41">
    <dcterms:created>
      <rdf:Description>
        <dcterms:W3CDTF>2019-09-24T12:15:09Z</dcterms:W3CDTF>
      </rdf:Description>
    </dcterms:created>
  </rdf:Description>
</rdf:RDF>
      </MiriamAnnotation>
      <Expression>
        V*S/((KM+S)*(1+I/Ki))
      </Expression>
      <ListOfParameterDescriptions>
        <ParameterDescription key="FunctionParameter_265" name="V" order="0" role="constant"/>
        <ParameterDescription key="FunctionParameter_250" name="S" order="1" role="substrate"/>
        <ParameterDescription key="FunctionParameter_261" name="KM" order="2" role="constant"/>
        <ParameterDescription key="FunctionParameter_266" name="I" order="3" role="modifier"/>
        <ParameterDescription key="FunctionParameter_267" name="Ki" order="4" role="constant"/>
      </ListOfParameterDescriptions>
    </Function>
    <Function key="Function_42" name="ackf_0_m" type="UserDefined" reversible="unspecified">
      <MiriamAnnotation>
<rdf:RDF xmlns:dcterms="http://purl.org/dc/terms/" xmlns:rdf="http://www.w3.org/1999/02/22-rdf-syntax-ns#">
  <rdf:Description rdf:about="#Function_42">
    <dcterms:created>
      <rdf:Description>
        <dcterms:W3CDTF>2019-09-24T11:32:52Z</dcterms:W3CDTF>
      </rdf:Description>
    </dcterms:created>
  </rdf:Description>
</rdf:RDF>
      </MiriamAnnotation>
      <Expression>
        AcP_0/AcP*v_ACK_Vmax*(ACP*ADP)/ (v_ACK_KmACP*v_ACK_KmADP)/((1+ACP/ v_ACK_KmACP+ACE/v_ACK_KmACE)*(1+ADP/v_ACK_KmADP+ATP/v_ACK_KmATP))
      </Expression>
      <ListOfParameterDescriptions>
        <ParameterDescription key="FunctionParameter_272" name="AcP_0" order="0" role="substrate"/>
        <ParameterDescription key="FunctionParameter_271" name="AcP" order="1" role="modifier"/>
        <ParameterDescription key="FunctionParameter_270" name="v_ACK_Vmax" order="2" role="constant"/>
        <ParameterDescription key="FunctionParameter_269" name="ACP" order="3" role="modifier"/>
        <ParameterDescription key="FunctionParameter_268" name="ADP" order="4" role="constant"/>
        <ParameterDescription key="FunctionParameter_273" name="v_ACK_KmACP" order="5" role="constant"/>
        <ParameterDescription key="FunctionParameter_274" name="v_ACK_KmADP" order="6" role="constant"/>
        <ParameterDescription key="FunctionParameter_275" name="ACE" order="7" role="modifier"/>
        <ParameterDescription key="FunctionParameter_276" name="v_ACK_KmACE" order="8" role="constant"/>
        <ParameterDescription key="FunctionParameter_277" name="ATP" order="9" role="constant"/>
        <ParameterDescription key="FunctionParameter_278" name="v_ACK_KmATP" order="10" role="constant"/>
      </ListOfParameterDescriptions>
    </Function>
    <Function key="Function_43" name="ackf_1_m" type="UserDefined" reversible="unspecified">
      <MiriamAnnotation>
<rdf:RDF xmlns:dcterms="http://purl.org/dc/terms/" xmlns:rdf="http://www.w3.org/1999/02/22-rdf-syntax-ns#">
  <rdf:Description rdf:about="#Function_43">
    <dcterms:created>
      <rdf:Description>
        <dcterms:W3CDTF>2019-09-24T11:32:52Z</dcterms:W3CDTF>
      </rdf:Description>
    </dcterms:created>
  </rdf:Description>
</rdf:RDF>
      </MiriamAnnotation>
      <Expression>
        AcP_1/AcP*v_ACK_Vmax*(ACP*ADP)/ (v_ACK_KmACP*v_ACK_KmADP)/((1+ACP/ v_ACK_KmACP+ACE/v_ACK_KmACE)*(1+ADP/v_ACK_KmADP+ATP/v_ACK_KmATP))
      </Expression>
      <ListOfParameterDescriptions>
        <ParameterDescription key="FunctionParameter_289" name="AcP_1" order="0" role="substrate"/>
        <ParameterDescription key="FunctionParameter_288" name="AcP" order="1" role="modifier"/>
        <ParameterDescription key="FunctionParameter_287" name="v_ACK_Vmax" order="2" role="constant"/>
        <ParameterDescription key="FunctionParameter_286" name="ACP" order="3" role="modifier"/>
        <ParameterDescription key="FunctionParameter_285" name="ADP" order="4" role="constant"/>
        <ParameterDescription key="FunctionParameter_284" name="v_ACK_KmACP" order="5" role="constant"/>
        <ParameterDescription key="FunctionParameter_283" name="v_ACK_KmADP" order="6" role="constant"/>
        <ParameterDescription key="FunctionParameter_282" name="ACE" order="7" role="modifier"/>
        <ParameterDescription key="FunctionParameter_281" name="v_ACK_KmACE" order="8" role="constant"/>
        <ParameterDescription key="FunctionParameter_280" name="ATP" order="9" role="constant"/>
        <ParameterDescription key="FunctionParameter_279" name="v_ACK_KmATP" order="10" role="constant"/>
      </ListOfParameterDescriptions>
    </Function>
    <Function key="Function_44" name="ackr_0_m" type="UserDefined" reversible="unspecified">
      <MiriamAnnotation>
<rdf:RDF xmlns:dcterms="http://purl.org/dc/terms/" xmlns:rdf="http://www.w3.org/1999/02/22-rdf-syntax-ns#">
  <rdf:Description rdf:about="#Function_44">
    <dcterms:created>
      <rdf:Description>
        <dcterms:W3CDTF>2019-09-24T11:33:45Z</dcterms:W3CDTF>
      </rdf:Description>
    </dcterms:created>
  </rdf:Description>
</rdf:RDF>
      </MiriamAnnotation>
      <Expression>
        Ace_0/Ace*v_ACK_Vmax*(ACE*ATP/v_ACK_Keq)/ (v_ACK_KmACP*v_ACK_KmADP)/((1+ACP/ v_ACK_KmACP+ACE/v_ACK_KmACE)*(1+ADP/v_ACK_KmADP+ATP/v_ACK_KmATP))
      </Expression>
      <ListOfParameterDescriptions>
        <ParameterDescription key="FunctionParameter_300" name="Ace_0" order="0" role="substrate"/>
        <ParameterDescription key="FunctionParameter_299" name="Ace" order="1" role="modifier"/>
        <ParameterDescription key="FunctionParameter_298" name="v_ACK_Vmax" order="2" role="constant"/>
        <ParameterDescription key="FunctionParameter_297" name="ACE" order="3" role="modifier"/>
        <ParameterDescription key="FunctionParameter_296" name="ATP" order="4" role="constant"/>
        <ParameterDescription key="FunctionParameter_295" name="v_ACK_Keq" order="5" role="constant"/>
        <ParameterDescription key="FunctionParameter_294" name="v_ACK_KmACP" order="6" role="constant"/>
        <ParameterDescription key="FunctionParameter_293" name="v_ACK_KmADP" order="7" role="constant"/>
        <ParameterDescription key="FunctionParameter_292" name="ACP" order="8" role="modifier"/>
        <ParameterDescription key="FunctionParameter_291" name="v_ACK_KmACE" order="9" role="constant"/>
        <ParameterDescription key="FunctionParameter_290" name="ADP" order="10" role="constant"/>
        <ParameterDescription key="FunctionParameter_301" name="v_ACK_KmATP" order="11" role="constant"/>
      </ListOfParameterDescriptions>
    </Function>
    <Function key="Function_45" name="ackr_1_m" type="UserDefined" reversible="unspecified">
      <MiriamAnnotation>
<rdf:RDF xmlns:dcterms="http://purl.org/dc/terms/" xmlns:rdf="http://www.w3.org/1999/02/22-rdf-syntax-ns#">
  <rdf:Description rdf:about="#Function_45">
    <dcterms:created>
      <rdf:Description>
        <dcterms:W3CDTF>2019-09-24T11:33:45Z</dcterms:W3CDTF>
      </rdf:Description>
    </dcterms:created>
  </rdf:Description>
</rdf:RDF>
      </MiriamAnnotation>
      <Expression>
        Ace_1/Ace*v_ACK_Vmax*(ACE*ATP/v_ACK_Keq)/ (v_ACK_KmACP*v_ACK_KmADP)/((1+ACP/ v_ACK_KmACP+ACE/v_ACK_KmACE)*(1+ADP/v_ACK_KmADP+ATP/v_ACK_KmATP))
      </Expression>
      <ListOfParameterDescriptions>
        <ParameterDescription key="FunctionParameter_313" name="Ace_1" order="0" role="substrate"/>
        <ParameterDescription key="FunctionParameter_312" name="Ace" order="1" role="modifier"/>
        <ParameterDescription key="FunctionParameter_311" name="v_ACK_Vmax" order="2" role="constant"/>
        <ParameterDescription key="FunctionParameter_310" name="ACE" order="3" role="modifier"/>
        <ParameterDescription key="FunctionParameter_309" name="ATP" order="4" role="constant"/>
        <ParameterDescription key="FunctionParameter_308" name="v_ACK_Keq" order="5" role="constant"/>
        <ParameterDescription key="FunctionParameter_307" name="v_ACK_KmACP" order="6" role="constant"/>
        <ParameterDescription key="FunctionParameter_306" name="v_ACK_KmADP" order="7" role="constant"/>
        <ParameterDescription key="FunctionParameter_305" name="ACP" order="8" role="modifier"/>
        <ParameterDescription key="FunctionParameter_304" name="v_ACK_KmACE" order="9" role="constant"/>
        <ParameterDescription key="FunctionParameter_303" name="ADP" order="10" role="constant"/>
        <ParameterDescription key="FunctionParameter_302" name="v_ACK_KmATP" order="11" role="constant"/>
      </ListOfParameterDescriptions>
    </Function>
    <Function key="Function_46" name="ptaf_0_m" type="UserDefined" reversible="unspecified">
      <MiriamAnnotation>
<rdf:RDF xmlns:dcterms="http://purl.org/dc/terms/" xmlns:rdf="http://www.w3.org/1999/02/22-rdf-syntax-ns#">
  <rdf:Description rdf:about="#Function_46">
    <dcterms:created>
      <rdf:Description>
        <dcterms:W3CDTF>2019-09-24T11:31:22Z</dcterms:W3CDTF>
      </rdf:Description>
    </dcterms:created>
  </rdf:Description>
</rdf:RDF>
      </MiriamAnnotation>
      <Expression>
        (ACCOA_0/(ACCOA))*v_PTA_Vmax*(ACCOA*P)/ (v_PTA_KiACCOA*v_PTA_KmP)/(1+ACCOA/v_PTA_KiACCOA+P/ v_PTA_KiP+ACP/v_PTA_KiACP+COA/v_PTA_KiCOA+ACCOA*P/ (v_PTA_KiACCOA*v_PTA_KmP)+ACP*COA/(v_PTA_KmACP*v_PTA_KiCOA))
      </Expression>
      <ListOfParameterDescriptions>
        <ParameterDescription key="FunctionParameter_325" name="ACCOA_0" order="0" role="substrate"/>
        <ParameterDescription key="FunctionParameter_324" name="ACCOA" order="1" role="modifier"/>
        <ParameterDescription key="FunctionParameter_323" name="v_PTA_Vmax" order="2" role="constant"/>
        <ParameterDescription key="FunctionParameter_322" name="P" order="3" role="constant"/>
        <ParameterDescription key="FunctionParameter_321" name="v_PTA_KiACCOA" order="4" role="constant"/>
        <ParameterDescription key="FunctionParameter_320" name="v_PTA_KmP" order="5" role="constant"/>
        <ParameterDescription key="FunctionParameter_319" name="v_PTA_KiP" order="6" role="constant"/>
        <ParameterDescription key="FunctionParameter_318" name="ACP" order="7" role="modifier"/>
        <ParameterDescription key="FunctionParameter_317" name="v_PTA_KiACP" order="8" role="constant"/>
        <ParameterDescription key="FunctionParameter_316" name="COA" order="9" role="constant"/>
        <ParameterDescription key="FunctionParameter_315" name="v_PTA_KiCOA" order="10" role="constant"/>
        <ParameterDescription key="FunctionParameter_314" name="v_PTA_KmACP" order="11" role="constant"/>
      </ListOfParameterDescriptions>
    </Function>
    <Function key="Function_47" name="ptaf_1_m" type="UserDefined" reversible="unspecified">
      <MiriamAnnotation>
<rdf:RDF xmlns:dcterms="http://purl.org/dc/terms/" xmlns:rdf="http://www.w3.org/1999/02/22-rdf-syntax-ns#">
  <rdf:Description rdf:about="#Function_47">
    <dcterms:created>
      <rdf:Description>
        <dcterms:W3CDTF>2019-09-24T11:40:53Z</dcterms:W3CDTF>
      </rdf:Description>
    </dcterms:created>
  </rdf:Description>
</rdf:RDF>
      </MiriamAnnotation>
      <Expression>
        (ACCOA_1/(ACCOA))*v_PTA_Vmax*(ACCOA*P)/ (v_PTA_KiACCOA*v_PTA_KmP)/(1+ACCOA/v_PTA_KiACCOA+P/ v_PTA_KiP+ACP/v_PTA_KiACP+COA/v_PTA_KiCOA+ACCOA*P/ (v_PTA_KiACCOA*v_PTA_KmP)+ACP*COA/(v_PTA_KmACP*v_PTA_KiCOA))
      </Expression>
      <ListOfParameterDescriptions>
        <ParameterDescription key="FunctionParameter_337" name="ACCOA_1" order="0" role="substrate"/>
        <ParameterDescription key="FunctionParameter_336" name="ACCOA" order="1" role="modifier"/>
        <ParameterDescription key="FunctionParameter_335" name="v_PTA_Vmax" order="2" role="constant"/>
        <ParameterDescription key="FunctionParameter_334" name="P" order="3" role="constant"/>
        <ParameterDescription key="FunctionParameter_333" name="v_PTA_KiACCOA" order="4" role="constant"/>
        <ParameterDescription key="FunctionParameter_332" name="v_PTA_KmP" order="5" role="constant"/>
        <ParameterDescription key="FunctionParameter_331" name="v_PTA_KiP" order="6" role="constant"/>
        <ParameterDescription key="FunctionParameter_330" name="ACP" order="7" role="modifier"/>
        <ParameterDescription key="FunctionParameter_329" name="v_PTA_KiACP" order="8" role="constant"/>
        <ParameterDescription key="FunctionParameter_328" name="COA" order="9" role="constant"/>
        <ParameterDescription key="FunctionParameter_327" name="v_PTA_KiCOA" order="10" role="constant"/>
        <ParameterDescription key="FunctionParameter_326" name="v_PTA_KmACP" order="11" role="constant"/>
      </ListOfParameterDescriptions>
    </Function>
    <Function key="Function_48" name="ptar_0_m" type="UserDefined" reversible="unspecified">
      <MiriamAnnotation>
<rdf:RDF xmlns:dcterms="http://purl.org/dc/terms/" xmlns:rdf="http://www.w3.org/1999/02/22-rdf-syntax-ns#">
  <rdf:Description rdf:about="#Function_48">
    <dcterms:created>
      <rdf:Description>
        <dcterms:W3CDTF>2019-09-24T11:32:27Z</dcterms:W3CDTF>
      </rdf:Description>
    </dcterms:created>
  </rdf:Description>
</rdf:RDF>
      </MiriamAnnotation>
      <Expression>
        (AcP_0/AcP)*v_PTA_Vmax*(ACP*COA/v_PTA_Keq)/ (v_PTA_KiACCOA*v_PTA_KmP)/(1+ACCOA/v_PTA_KiACCOA+P/ v_PTA_KiP+ACP/v_PTA_KiACP+COA/v_PTA_KiCOA+ACCOA*P/ (v_PTA_KiACCOA*v_PTA_KmP)+ACP*COA/(v_PTA_KmACP*v_PTA_KiCOA))
      </Expression>
      <ListOfParameterDescriptions>
        <ParameterDescription key="FunctionParameter_349" name="AcP_0" order="0" role="substrate"/>
        <ParameterDescription key="FunctionParameter_348" name="AcP" order="1" role="modifier"/>
        <ParameterDescription key="FunctionParameter_347" name="v_PTA_Vmax" order="2" role="constant"/>
        <ParameterDescription key="FunctionParameter_346" name="ACP" order="3" role="modifier"/>
        <ParameterDescription key="FunctionParameter_345" name="COA" order="4" role="constant"/>
        <ParameterDescription key="FunctionParameter_344" name="v_PTA_Keq" order="5" role="constant"/>
        <ParameterDescription key="FunctionParameter_343" name="v_PTA_KiACCOA" order="6" role="constant"/>
        <ParameterDescription key="FunctionParameter_342" name="v_PTA_KmP" order="7" role="constant"/>
        <ParameterDescription key="FunctionParameter_341" name="ACCOA" order="8" role="modifier"/>
        <ParameterDescription key="FunctionParameter_340" name="P" order="9" role="constant"/>
        <ParameterDescription key="FunctionParameter_339" name="v_PTA_KiP" order="10" role="constant"/>
        <ParameterDescription key="FunctionParameter_338" name="v_PTA_KiACP" order="11" role="constant"/>
        <ParameterDescription key="FunctionParameter_350" name="v_PTA_KiCOA" order="12" role="constant"/>
        <ParameterDescription key="FunctionParameter_351" name="v_PTA_KmACP" order="13" role="constant"/>
      </ListOfParameterDescriptions>
    </Function>
    <Function key="Function_49" name="ptar_1_m" type="UserDefined" reversible="unspecified">
      <MiriamAnnotation>
<rdf:RDF xmlns:dcterms="http://purl.org/dc/terms/" xmlns:rdf="http://www.w3.org/1999/02/22-rdf-syntax-ns#">
  <rdf:Description rdf:about="#Function_49">
    <dcterms:created>
      <rdf:Description>
        <dcterms:W3CDTF>2019-09-24T11:32:27Z</dcterms:W3CDTF>
      </rdf:Description>
    </dcterms:created>
  </rdf:Description>
</rdf:RDF>
      </MiriamAnnotation>
      <Expression>
        (AcP_1/AcP)*v_PTA_Vmax*(ACP*COA/v_PTA_Keq)/ (v_PTA_KiACCOA*v_PTA_KmP)/(1+ACCOA/v_PTA_KiACCOA+P/ v_PTA_KiP+ACP/v_PTA_KiACP+COA/v_PTA_KiCOA+ACCOA*P/ (v_PTA_KiACCOA*v_PTA_KmP)+ACP*COA/(v_PTA_KmACP*v_PTA_KiCOA))
      </Expression>
      <ListOfParameterDescriptions>
        <ParameterDescription key="FunctionParameter_365" name="AcP_1" order="0" role="substrate"/>
        <ParameterDescription key="FunctionParameter_364" name="AcP" order="1" role="modifier"/>
        <ParameterDescription key="FunctionParameter_363" name="v_PTA_Vmax" order="2" role="constant"/>
        <ParameterDescription key="FunctionParameter_362" name="ACP" order="3" role="modifier"/>
        <ParameterDescription key="FunctionParameter_361" name="COA" order="4" role="constant"/>
        <ParameterDescription key="FunctionParameter_360" name="v_PTA_Keq" order="5" role="constant"/>
        <ParameterDescription key="FunctionParameter_359" name="v_PTA_KiACCOA" order="6" role="constant"/>
        <ParameterDescription key="FunctionParameter_358" name="v_PTA_KmP" order="7" role="constant"/>
        <ParameterDescription key="FunctionParameter_357" name="ACCOA" order="8" role="modifier"/>
        <ParameterDescription key="FunctionParameter_356" name="P" order="9" role="constant"/>
        <ParameterDescription key="FunctionParameter_355" name="v_PTA_KiP" order="10" role="constant"/>
        <ParameterDescription key="FunctionParameter_354" name="v_PTA_KiACP" order="11" role="constant"/>
        <ParameterDescription key="FunctionParameter_353" name="v_PTA_KiCOA" order="12" role="constant"/>
        <ParameterDescription key="FunctionParameter_352" name="v_PTA_KmACP" order="13" role="constant"/>
      </ListOfParameterDescriptions>
    </Function>
    <Function key="Function_50" name="function_sink" type="UserDefined" reversible="unspecified">
      <MiriamAnnotation>
<rdf:RDF xmlns:dcterms="http://purl.org/dc/terms/" xmlns:rdf="http://www.w3.org/1999/02/22-rdf-syntax-ns#">
  <rdf:Description rdf:about="#Function_50">
    <dcterms:created>
      <rdf:Description>
        <dcterms:W3CDTF>2019-09-24T14:21:54Z</dcterms:W3CDTF>
      </rdf:Description>
    </dcterms:created>
  </rdf:Description>
</rdf:RDF>
      </MiriamAnnotation>
      <Expression>
        A/At*V*At^n/((At^n+Km)*(1+I/Ki))
      </Expression>
      <ListOfParameterDescriptions>
        <ParameterDescription key="FunctionParameter_379" name="A" order="0" role="substrate"/>
        <ParameterDescription key="FunctionParameter_378" name="At" order="1" role="modifier"/>
        <ParameterDescription key="FunctionParameter_377" name="V" order="2" role="constant"/>
        <ParameterDescription key="FunctionParameter_376" name="n" order="3" role="constant"/>
        <ParameterDescription key="FunctionParameter_375" name="Km" order="4" role="constant"/>
        <ParameterDescription key="FunctionParameter_374" name="I" order="5" role="modifier"/>
        <ParameterDescription key="FunctionParameter_373" name="Ki" order="6" role="constant"/>
      </ListOfParameterDescriptions>
    </Function>
    <Function key="Function_51" name="function_trp" type="UserDefined" reversible="unspecified">
      <MiriamAnnotation>
<rdf:RDF xmlns:dcterms="http://purl.org/dc/terms/" xmlns:rdf="http://www.w3.org/1999/02/22-rdf-syntax-ns#">
  <rdf:Description rdf:about="#Function_51">
    <dcterms:created>
      <rdf:Description>
        <dcterms:W3CDTF>2020-02-25T11:27:00Z</dcterms:W3CDTF>
      </rdf:Description>
    </dcterms:created>
  </rdf:Description>
</rdf:RDF>
      </MiriamAnnotation>
      <Expression>
        Sx/S*(Vmax*(S/KM/((1+S/KM+P/KM))))
      </Expression>
      <ListOfParameterDescriptions>
        <ParameterDescription key="FunctionParameter_366" name="Sx" order="0" role="substrate"/>
        <ParameterDescription key="FunctionParameter_367" name="S" order="1" role="modifier"/>
        <ParameterDescription key="FunctionParameter_368" name="Vmax" order="2" role="constant"/>
        <ParameterDescription key="FunctionParameter_369" name="KM" order="3" role="constant"/>
        <ParameterDescription key="FunctionParameter_370" name="P" order="4" role="modifier"/>
      </ListOfParameterDescriptions>
    </Function>
  </ListOfFunctions>
  <Model key="Model_1" name="E. coli model - Glc-Ace metabolism" simulationType="time" timeUnit="h" volumeUnit="l" areaUnit="m²" lengthUnit="m" quantityUnit="mmol" type="deterministic" avogadroConstant="6.0221408570000002e+23">
    <MiriamAnnotation>
<rdf:RDF
   xmlns:dcterms="http://purl.org/dc/terms/"
   xmlns:rdf="http://www.w3.org/1999/02/22-rdf-syntax-ns#">
  <rdf:Description rdf:about="#Model_1">
    <dcterms:created>
      <rdf:Description>
        <dcterms:W3CDTF>2019-09-24T11:27:30Z</dcterms:W3CDTF>
      </rdf:Description>
    </dcterms:created>
  </rdf:Description>
</rdf:RDF>

    </MiriamAnnotation>
    <Comment>
      Model of E. coli glucose and acetate metabolism

Kinetic and isotopic model, inhibition of glycolysis and TCA by acetate.

model #4 of Millard et al., 2020
    </Comment>
    <ListOfCompartments>
      <Compartment key="Compartment_0" name="cell" simulationType="fixed" dimensionality="3" addNoise="false">
        <MiriamAnnotation>
<rdf:RDF xmlns:dcterms="http://purl.org/dc/terms/" xmlns:rdf="http://www.w3.org/1999/02/22-rdf-syntax-ns#">
  <rdf:Description rdf:about="#Compartment_0">
    <dcterms:created>
      <rdf:Description>
        <dcterms:W3CDTF>2019-09-24T11:27:54Z</dcterms:W3CDTF>
      </rdf:Description>
    </dcterms:created>
  </rdf:Description>
</rdf:RDF>
        </MiriamAnnotation>
      </Compartment>
    </ListOfCompartments>
    <ListOfMetabolites>
      <Metabolite key="Metabolite_0" name="Glc" simulationType="ode" compartment="Compartment_0" addNoise="false">
        <MiriamAnnotation>
<rdf:RDF xmlns:dcterms="http://purl.org/dc/terms/" xmlns:rdf="http://www.w3.org/1999/02/22-rdf-syntax-ns#">
  <rdf:Description rdf:about="#Metabolite_0">
    <dcterms:created>
      <rdf:Description>
        <dcterms:W3CDTF>2019-09-24T11:27:54Z</dcterms:W3CDTF>
      </rdf:Description>
    </dcterms:created>
  </rdf:Description>
</rdf:RDF>
        </MiriamAnnotation>
        <Expression>
          if(&lt;CN=Root,Model=E. coli model - Glc-Ace metabolism,Vector=Values[_STEADY_STATE],Reference=InitialValue> == 0,-&lt;CN=Root,Model=E. coli model - Glc-Ace metabolism,Vector=Compartments[cell],Vector=Metabolites[X],Reference=Concentration>*&lt;CN=Root,Model=E. coli model - Glc-Ace metabolism,Vector=Reactions[glc_upt],Reference=Flux>*&lt;CN=Root,Model=E. coli model - Glc-Ace metabolism,Vector=Values[volume],Reference=InitialValue>,0)
        </Expression>
      </Metabolite>
      <Metabolite key="Metabolite_1" name="AcP0" simulationType="reactions" compartment="Compartment_0" addNoise="false">
        <MiriamAnnotation>
<rdf:RDF xmlns:dcterms="http://purl.org/dc/terms/" xmlns:rdf="http://www.w3.org/1999/02/22-rdf-syntax-ns#">
  <rdf:Description rdf:about="#Metabolite_1">
    <dcterms:created>
      <rdf:Description>
        <dcterms:W3CDTF>2019-09-24T11:43:28Z</dcterms:W3CDTF>
      </rdf:Description>
    </dcterms:created>
  </rdf:Description>
</rdf:RDF>
        </MiriamAnnotation>
      </Metabolite>
      <Metabolite key="Metabolite_2" name="Ace0" simulationType="reactions" compartment="Compartment_0" addNoise="false">
        <MiriamAnnotation>
<rdf:RDF xmlns:dcterms="http://purl.org/dc/terms/" xmlns:rdf="http://www.w3.org/1999/02/22-rdf-syntax-ns#">
  <rdf:Description rdf:about="#Metabolite_2">
    <dcterms:created>
      <rdf:Description>
        <dcterms:W3CDTF>2019-09-24T11:43:28Z</dcterms:W3CDTF>
      </rdf:Description>
    </dcterms:created>
  </rdf:Description>
</rdf:RDF>
        </MiriamAnnotation>
      </Metabolite>
      <Metabolite key="Metabolite_3" name="AcP1" simulationType="reactions" compartment="Compartment_0" addNoise="false">
        <MiriamAnnotation>
<rdf:RDF xmlns:dcterms="http://purl.org/dc/terms/" xmlns:rdf="http://www.w3.org/1999/02/22-rdf-syntax-ns#">
  <rdf:Description rdf:about="#Metabolite_3">
    <dcterms:created>
      <rdf:Description>
        <dcterms:W3CDTF>2019-09-24T11:46:12Z</dcterms:W3CDTF>
      </rdf:Description>
    </dcterms:created>
  </rdf:Description>
</rdf:RDF>
        </MiriamAnnotation>
      </Metabolite>
      <Metabolite key="Metabolite_4" name="Ace1" simulationType="reactions" compartment="Compartment_0" addNoise="false">
        <MiriamAnnotation>
<rdf:RDF xmlns:dcterms="http://purl.org/dc/terms/" xmlns:rdf="http://www.w3.org/1999/02/22-rdf-syntax-ns#">
  <rdf:Description rdf:about="#Metabolite_4">
    <dcterms:created>
      <rdf:Description>
        <dcterms:W3CDTF>2019-09-24T11:46:12Z</dcterms:W3CDTF>
      </rdf:Description>
    </dcterms:created>
  </rdf:Description>
</rdf:RDF>
        </MiriamAnnotation>
      </Metabolite>
      <Metabolite key="Metabolite_5" name="AcCoA0" simulationType="reactions" compartment="Compartment_0" addNoise="false">
        <MiriamAnnotation>
<rdf:RDF xmlns:dcterms="http://purl.org/dc/terms/" xmlns:rdf="http://www.w3.org/1999/02/22-rdf-syntax-ns#">
  <rdf:Description rdf:about="#Metabolite_5">
    <dcterms:created>
      <rdf:Description>
        <dcterms:W3CDTF>2019-09-24T11:47:36Z</dcterms:W3CDTF>
      </rdf:Description>
    </dcterms:created>
  </rdf:Description>
</rdf:RDF>
        </MiriamAnnotation>
      </Metabolite>
      <Metabolite key="Metabolite_6" name="AcCoA1" simulationType="reactions" compartment="Compartment_0" addNoise="false">
        <MiriamAnnotation>
<rdf:RDF xmlns:dcterms="http://purl.org/dc/terms/" xmlns:rdf="http://www.w3.org/1999/02/22-rdf-syntax-ns#">
  <rdf:Description rdf:about="#Metabolite_6">
    <dcterms:created>
      <rdf:Description>
        <dcterms:W3CDTF>2019-09-24T11:47:47Z</dcterms:W3CDTF>
      </rdf:Description>
    </dcterms:created>
  </rdf:Description>
</rdf:RDF>
        </MiriamAnnotation>
      </Metabolite>
      <Metabolite key="Metabolite_7" name="X" simulationType="ode" compartment="Compartment_0" addNoise="false">
        <MiriamAnnotation>
<rdf:RDF xmlns:dcterms="http://purl.org/dc/terms/" xmlns:rdf="http://www.w3.org/1999/02/22-rdf-syntax-ns#">
  <rdf:Description rdf:about="#Metabolite_7">
    <dcterms:created>
      <rdf:Description>
        <dcterms:W3CDTF>2019-09-24T12:08:24Z</dcterms:W3CDTF>
      </rdf:Description>
    </dcterms:created>
  </rdf:Description>
</rdf:RDF>
        </MiriamAnnotation>
        <Expression>
          if(&lt;CN=Root,Model=E. coli model - Glc-Ace metabolism,Vector=Values[_STEADY_STATE],Reference=InitialValue> == 0,&lt;CN=Root,Model=E. coli model - Glc-Ace metabolism,Vector=Reactions[growth],Reference=Flux>,0)
        </Expression>
      </Metabolite>
      <Metabolite key="Metabolite_8" name="AcCoAt" simulationType="assignment" compartment="Compartment_0" addNoise="false">
        <MiriamAnnotation>
<rdf:RDF xmlns:dcterms="http://purl.org/dc/terms/" xmlns:rdf="http://www.w3.org/1999/02/22-rdf-syntax-ns#">
  <rdf:Description rdf:about="#Metabolite_8">
    <dcterms:created>
      <rdf:Description>
        <dcterms:W3CDTF>2019-09-24T14:21:04Z</dcterms:W3CDTF>
      </rdf:Description>
    </dcterms:created>
  </rdf:Description>
</rdf:RDF>
        </MiriamAnnotation>
        <Expression>
          &lt;CN=Root,Model=E. coli model - Glc-Ace metabolism,Vector=Compartments[cell],Vector=Metabolites[AcCoA0],Reference=Concentration>+&lt;CN=Root,Model=E. coli model - Glc-Ace metabolism,Vector=Compartments[cell],Vector=Metabolites[AcCoA1],Reference=Concentration>
        </Expression>
      </Metabolite>
      <Metabolite key="Metabolite_9" name="Acet" simulationType="assignment" compartment="Compartment_0" addNoise="false">
        <MiriamAnnotation>
<rdf:RDF xmlns:dcterms="http://purl.org/dc/terms/" xmlns:rdf="http://www.w3.org/1999/02/22-rdf-syntax-ns#">
  <rdf:Description rdf:about="#Metabolite_9">
    <dcterms:created>
      <rdf:Description>
        <dcterms:W3CDTF>2019-09-24T14:55:11Z</dcterms:W3CDTF>
      </rdf:Description>
    </dcterms:created>
  </rdf:Description>
</rdf:RDF>
        </MiriamAnnotation>
        <Expression>
          &lt;CN=Root,Model=E. coli model - Glc-Ace metabolism,Vector=Compartments[cell],Vector=Metabolites[Ace0],Reference=Concentration>+&lt;CN=Root,Model=E. coli model - Glc-Ace metabolism,Vector=Compartments[cell],Vector=Metabolites[Ace1],Reference=Concentration>
        </Expression>
      </Metabolite>
      <Metabolite key="Metabolite_10" name="AcPt" simulationType="assignment" compartment="Compartment_0" addNoise="false">
        <MiriamAnnotation>
<rdf:RDF xmlns:dcterms="http://purl.org/dc/terms/" xmlns:rdf="http://www.w3.org/1999/02/22-rdf-syntax-ns#">
  <rdf:Description rdf:about="#Metabolite_10">
    <dcterms:created>
      <rdf:Description>
        <dcterms:W3CDTF>2019-09-24T14:55:41Z</dcterms:W3CDTF>
      </rdf:Description>
    </dcterms:created>
  </rdf:Description>
</rdf:RDF>
        </MiriamAnnotation>
        <Expression>
          &lt;CN=Root,Model=E. coli model - Glc-Ace metabolism,Vector=Compartments[cell],Vector=Metabolites[AcP0],Reference=Concentration>+&lt;CN=Root,Model=E. coli model - Glc-Ace metabolism,Vector=Compartments[cell],Vector=Metabolites[AcP1],Reference=Concentration>
        </Expression>
      </Metabolite>
      <Metabolite key="Metabolite_11" name="Ace0_out" simulationType="ode" compartment="Compartment_0" addNoise="false">
        <MiriamAnnotation>
<rdf:RDF xmlns:dcterms="http://purl.org/dc/terms/" xmlns:rdf="http://www.w3.org/1999/02/22-rdf-syntax-ns#">
  <rdf:Description rdf:about="#Metabolite_11">
    <dcterms:created>
      <rdf:Description>
        <dcterms:W3CDTF>2020-02-26T10:12:37Z</dcterms:W3CDTF>
      </rdf:Description>
    </dcterms:created>
  </rdf:Description>
</rdf:RDF>
        </MiriamAnnotation>
        <Expression>
          if(&lt;CN=Root,Model=E. coli model - Glc-Ace metabolism,Vector=Values[_STEADY_STATE],Reference=InitialValue> == 0,&lt;CN=Root,Model=E. coli model - Glc-Ace metabolism,Vector=Compartments[cell],Vector=Metabolites[X],Reference=Concentration>*&lt;CN=Root,Model=E. coli model - Glc-Ace metabolism,Vector=Values[volume],Reference=InitialValue>*(&lt;CN=Root,Model=E. coli model - Glc-Ace metabolism,Vector=Reactions[trp_ace_f0],Reference=Flux>-&lt;CN=Root,Model=E. coli model - Glc-Ace metabolism,Vector=Reactions[trp_ace_r0],Reference=Flux>),0)
        </Expression>
      </Metabolite>
      <Metabolite key="Metabolite_12" name="Ace1_out" simulationType="ode" compartment="Compartment_0" addNoise="false">
        <MiriamAnnotation>
<rdf:RDF xmlns:dcterms="http://purl.org/dc/terms/" xmlns:rdf="http://www.w3.org/1999/02/22-rdf-syntax-ns#">
  <rdf:Description rdf:about="#Metabolite_12">
    <dcterms:created>
      <rdf:Description>
        <dcterms:W3CDTF>2020-02-26T10:12:50Z</dcterms:W3CDTF>
      </rdf:Description>
    </dcterms:created>
  </rdf:Description>
</rdf:RDF>
        </MiriamAnnotation>
        <Expression>
          if(&lt;CN=Root,Model=E. coli model - Glc-Ace metabolism,Vector=Values[_STEADY_STATE],Reference=InitialValue> == 0,&lt;CN=Root,Model=E. coli model - Glc-Ace metabolism,Vector=Compartments[cell],Vector=Metabolites[X],Reference=Concentration>*&lt;CN=Root,Model=E. coli model - Glc-Ace metabolism,Vector=Values[volume],Reference=InitialValue>*(&lt;CN=Root,Model=E. coli model - Glc-Ace metabolism,Vector=Reactions[trp_ace_f1],Reference=Flux>-&lt;CN=Root,Model=E. coli model - Glc-Ace metabolism,Vector=Reactions[trp_ace_r1],Reference=Flux>),0)
        </Expression>
      </Metabolite>
      <Metabolite key="Metabolite_13" name="Acet_out" simulationType="assignment" compartment="Compartment_0" addNoise="false">
        <MiriamAnnotation>
<rdf:RDF xmlns:dcterms="http://purl.org/dc/terms/" xmlns:rdf="http://www.w3.org/1999/02/22-rdf-syntax-ns#">
  <rdf:Description rdf:about="#Metabolite_13">
    <dcterms:created>
      <rdf:Description>
        <dcterms:W3CDTF>2020-02-26T10:12:59Z</dcterms:W3CDTF>
      </rdf:Description>
    </dcterms:created>
  </rdf:Description>
</rdf:RDF>
        </MiriamAnnotation>
        <Expression>
          &lt;CN=Root,Model=E. coli model - Glc-Ace metabolism,Vector=Compartments[cell],Vector=Metabolites[Ace0_out],Reference=Concentration>+&lt;CN=Root,Model=E. coli model - Glc-Ace metabolism,Vector=Compartments[cell],Vector=Metabolites[Ace1_out],Reference=Concentration>
        </Expression>
      </Metabolite>
    </ListOfMetabolites>
    <ListOfModelValues>
      <ModelValue key="ModelValue_0" name="AcCoA" simulationType="assignment" addNoise="false">
        <MiriamAnnotation>
<rdf:RDF xmlns:dcterms="http://purl.org/dc/terms/" xmlns:rdf="http://www.w3.org/1999/02/22-rdf-syntax-ns#">
  <rdf:Description rdf:about="#ModelValue_0">
    <dcterms:created>
      <rdf:Description>
        <dcterms:W3CDTF>2019-09-24T11:36:27Z</dcterms:W3CDTF>
      </rdf:Description>
    </dcterms:created>
  </rdf:Description>
</rdf:RDF>
        </MiriamAnnotation>
        <Expression>
          &lt;CN=Root,Model=E. coli model - Glc-Ace metabolism,Vector=Compartments[cell],Vector=Metabolites[AcCoAt],Reference=Concentration>
        </Expression>
      </ModelValue>
      <ModelValue key="ModelValue_1" name="AcP" simulationType="assignment" addNoise="false">
        <MiriamAnnotation>
<rdf:RDF xmlns:dcterms="http://purl.org/dc/terms/" xmlns:rdf="http://www.w3.org/1999/02/22-rdf-syntax-ns#">
  <rdf:Description rdf:about="#ModelValue_1">
    <dcterms:created>
      <rdf:Description>
        <dcterms:W3CDTF>2019-09-24T11:50:33Z</dcterms:W3CDTF>
      </rdf:Description>
    </dcterms:created>
  </rdf:Description>
</rdf:RDF>
        </MiriamAnnotation>
        <Expression>
          &lt;CN=Root,Model=E. coli model - Glc-Ace metabolism,Vector=Compartments[cell],Vector=Metabolites[AcP0],Reference=Concentration>+&lt;CN=Root,Model=E. coli model - Glc-Ace metabolism,Vector=Compartments[cell],Vector=Metabolites[AcP1],Reference=Concentration>
        </Expression>
      </ModelValue>
      <ModelValue key="ModelValue_2" name="Ace" simulationType="assignment" addNoise="false">
        <MiriamAnnotation>
<rdf:RDF xmlns:dcterms="http://purl.org/dc/terms/" xmlns:rdf="http://www.w3.org/1999/02/22-rdf-syntax-ns#">
  <rdf:Description rdf:about="#ModelValue_2">
    <dcterms:created>
      <rdf:Description>
        <dcterms:W3CDTF>2019-09-24T11:51:40Z</dcterms:W3CDTF>
      </rdf:Description>
    </dcterms:created>
  </rdf:Description>
</rdf:RDF>
        </MiriamAnnotation>
        <Expression>
          &lt;CN=Root,Model=E. coli model - Glc-Ace metabolism,Vector=Compartments[cell],Vector=Metabolites[Ace0],Reference=Concentration>+&lt;CN=Root,Model=E. coli model - Glc-Ace metabolism,Vector=Compartments[cell],Vector=Metabolites[Ace1],Reference=Concentration>
        </Expression>
      </ModelValue>
      <ModelValue key="ModelValue_3" name="v_PTA_Vmax" simulationType="fixed" addNoise="false">
        <MiriamAnnotation>
<rdf:RDF xmlns:dcterms="http://purl.org/dc/terms/" xmlns:rdf="http://www.w3.org/1999/02/22-rdf-syntax-ns#">
  <rdf:Description rdf:about="#ModelValue_3">
    <dcterms:created>
      <rdf:Description>
        <dcterms:W3CDTF>2019-09-24T11:53:52Z</dcterms:W3CDTF>
      </rdf:Description>
    </dcterms:created>
  </rdf:Description>
</rdf:RDF>
        </MiriamAnnotation>
      </ModelValue>
      <ModelValue key="ModelValue_4" name="v_PTA_KiACCOA" simulationType="fixed" addNoise="false">
        <MiriamAnnotation>
<rdf:RDF xmlns:dcterms="http://purl.org/dc/terms/" xmlns:rdf="http://www.w3.org/1999/02/22-rdf-syntax-ns#">
  <rdf:Description rdf:about="#ModelValue_4">
    <dcterms:created>
      <rdf:Description>
        <dcterms:W3CDTF>2019-09-24T11:54:01Z</dcterms:W3CDTF>
      </rdf:Description>
    </dcterms:created>
  </rdf:Description>
</rdf:RDF>
        </MiriamAnnotation>
      </ModelValue>
      <ModelValue key="ModelValue_5" name="v_PTA_KmP" simulationType="fixed" addNoise="false">
        <MiriamAnnotation>
<rdf:RDF xmlns:dcterms="http://purl.org/dc/terms/" xmlns:rdf="http://www.w3.org/1999/02/22-rdf-syntax-ns#">
  <rdf:Description rdf:about="#ModelValue_5">
    <dcterms:created>
      <rdf:Description>
        <dcterms:W3CDTF>2019-09-24T11:54:06Z</dcterms:W3CDTF>
      </rdf:Description>
    </dcterms:created>
  </rdf:Description>
</rdf:RDF>
        </MiriamAnnotation>
      </ModelValue>
      <ModelValue key="ModelValue_6" name="v_PTA_KiP" simulationType="fixed" addNoise="false">
        <MiriamAnnotation>
<rdf:RDF xmlns:dcterms="http://purl.org/dc/terms/" xmlns:rdf="http://www.w3.org/1999/02/22-rdf-syntax-ns#">
  <rdf:Description rdf:about="#ModelValue_6">
    <dcterms:created>
      <rdf:Description>
        <dcterms:W3CDTF>2019-09-24T11:54:10Z</dcterms:W3CDTF>
      </rdf:Description>
    </dcterms:created>
  </rdf:Description>
</rdf:RDF>
        </MiriamAnnotation>
      </ModelValue>
      <ModelValue key="ModelValue_7" name="v_PTA_KiACP" simulationType="fixed" addNoise="false">
        <MiriamAnnotation>
<rdf:RDF xmlns:dcterms="http://purl.org/dc/terms/" xmlns:rdf="http://www.w3.org/1999/02/22-rdf-syntax-ns#">
  <rdf:Description rdf:about="#ModelValue_7">
    <dcterms:created>
      <rdf:Description>
        <dcterms:W3CDTF>2019-09-24T11:54:14Z</dcterms:W3CDTF>
      </rdf:Description>
    </dcterms:created>
  </rdf:Description>
</rdf:RDF>
        </MiriamAnnotation>
      </ModelValue>
      <ModelValue key="ModelValue_8" name="v_PTA_KiCOA" simulationType="fixed" addNoise="false">
        <MiriamAnnotation>
<rdf:RDF xmlns:dcterms="http://purl.org/dc/terms/" xmlns:rdf="http://www.w3.org/1999/02/22-rdf-syntax-ns#">
  <rdf:Description rdf:about="#ModelValue_8">
    <dcterms:created>
      <rdf:Description>
        <dcterms:W3CDTF>2019-09-24T11:54:18Z</dcterms:W3CDTF>
      </rdf:Description>
    </dcterms:created>
  </rdf:Description>
</rdf:RDF>
        </MiriamAnnotation>
      </ModelValue>
      <ModelValue key="ModelValue_9" name="v_PTA_KmACP" simulationType="fixed" addNoise="false">
        <MiriamAnnotation>
<rdf:RDF xmlns:dcterms="http://purl.org/dc/terms/" xmlns:rdf="http://www.w3.org/1999/02/22-rdf-syntax-ns#">
  <rdf:Description rdf:about="#ModelValue_9">
    <dcterms:created>
      <rdf:Description>
        <dcterms:W3CDTF>2019-09-24T11:54:21Z</dcterms:W3CDTF>
      </rdf:Description>
    </dcterms:created>
  </rdf:Description>
</rdf:RDF>
        </MiriamAnnotation>
      </ModelValue>
      <ModelValue key="ModelValue_10" name="P" simulationType="fixed" addNoise="false">
        <MiriamAnnotation>
<rdf:RDF xmlns:dcterms="http://purl.org/dc/terms/" xmlns:rdf="http://www.w3.org/1999/02/22-rdf-syntax-ns#">
  <rdf:Description rdf:about="#ModelValue_10">
    <dcterms:created>
      <rdf:Description>
        <dcterms:W3CDTF>2019-09-24T11:54:41Z</dcterms:W3CDTF>
      </rdf:Description>
    </dcterms:created>
  </rdf:Description>
</rdf:RDF>
        </MiriamAnnotation>
      </ModelValue>
      <ModelValue key="ModelValue_11" name="CoA" simulationType="fixed" addNoise="false">
        <MiriamAnnotation>
<rdf:RDF xmlns:dcterms="http://purl.org/dc/terms/" xmlns:rdf="http://www.w3.org/1999/02/22-rdf-syntax-ns#">
  <rdf:Description rdf:about="#ModelValue_11">
    <dcterms:created>
      <rdf:Description>
        <dcterms:W3CDTF>2019-09-24T11:54:47Z</dcterms:W3CDTF>
      </rdf:Description>
    </dcterms:created>
  </rdf:Description>
</rdf:RDF>
        </MiriamAnnotation>
      </ModelValue>
      <ModelValue key="ModelValue_12" name="v_PTA_Keq" simulationType="fixed" addNoise="false">
        <MiriamAnnotation>
<rdf:RDF xmlns:dcterms="http://purl.org/dc/terms/" xmlns:rdf="http://www.w3.org/1999/02/22-rdf-syntax-ns#">
  <rdf:Description rdf:about="#ModelValue_12">
    <dcterms:created>
      <rdf:Description>
        <dcterms:W3CDTF>2019-09-24T11:56:34Z</dcterms:W3CDTF>
      </rdf:Description>
    </dcterms:created>
  </rdf:Description>
</rdf:RDF>
        </MiriamAnnotation>
      </ModelValue>
      <ModelValue key="ModelValue_13" name="v_ACK_Vmax" simulationType="fixed" addNoise="false">
        <MiriamAnnotation>
<rdf:RDF xmlns:dcterms="http://purl.org/dc/terms/" xmlns:rdf="http://www.w3.org/1999/02/22-rdf-syntax-ns#">
  <rdf:Description rdf:about="#ModelValue_13">
    <dcterms:created>
      <rdf:Description>
        <dcterms:W3CDTF>2019-09-24T11:59:26Z</dcterms:W3CDTF>
      </rdf:Description>
    </dcterms:created>
  </rdf:Description>
</rdf:RDF>
        </MiriamAnnotation>
      </ModelValue>
      <ModelValue key="ModelValue_14" name="ADP" simulationType="fixed" addNoise="false">
        <MiriamAnnotation>
<rdf:RDF xmlns:dcterms="http://purl.org/dc/terms/" xmlns:rdf="http://www.w3.org/1999/02/22-rdf-syntax-ns#">
  <rdf:Description rdf:about="#ModelValue_14">
    <dcterms:created>
      <rdf:Description>
        <dcterms:W3CDTF>2019-09-24T11:59:31Z</dcterms:W3CDTF>
      </rdf:Description>
    </dcterms:created>
  </rdf:Description>
</rdf:RDF>
        </MiriamAnnotation>
      </ModelValue>
      <ModelValue key="ModelValue_15" name="v_ACK_KmACP" simulationType="fixed" addNoise="false">
        <MiriamAnnotation>
<rdf:RDF xmlns:dcterms="http://purl.org/dc/terms/" xmlns:rdf="http://www.w3.org/1999/02/22-rdf-syntax-ns#">
  <rdf:Description rdf:about="#ModelValue_15">
    <dcterms:created>
      <rdf:Description>
        <dcterms:W3CDTF>2019-09-24T11:59:35Z</dcterms:W3CDTF>
      </rdf:Description>
    </dcterms:created>
  </rdf:Description>
</rdf:RDF>
        </MiriamAnnotation>
      </ModelValue>
      <ModelValue key="ModelValue_16" name="v_ACK_KmADP" simulationType="fixed" addNoise="false">
        <MiriamAnnotation>
<rdf:RDF xmlns:dcterms="http://purl.org/dc/terms/" xmlns:rdf="http://www.w3.org/1999/02/22-rdf-syntax-ns#">
  <rdf:Description rdf:about="#ModelValue_16">
    <dcterms:created>
      <rdf:Description>
        <dcterms:W3CDTF>2019-09-24T11:59:38Z</dcterms:W3CDTF>
      </rdf:Description>
    </dcterms:created>
  </rdf:Description>
</rdf:RDF>
        </MiriamAnnotation>
      </ModelValue>
      <ModelValue key="ModelValue_17" name="v_ACK_KmACE" simulationType="fixed" addNoise="false">
        <MiriamAnnotation>
<rdf:RDF xmlns:dcterms="http://purl.org/dc/terms/" xmlns:rdf="http://www.w3.org/1999/02/22-rdf-syntax-ns#">
  <rdf:Description rdf:about="#ModelValue_17">
    <dcterms:created>
      <rdf:Description>
        <dcterms:W3CDTF>2019-09-24T11:59:42Z</dcterms:W3CDTF>
      </rdf:Description>
    </dcterms:created>
  </rdf:Description>
</rdf:RDF>
        </MiriamAnnotation>
      </ModelValue>
      <ModelValue key="ModelValue_18" name="ATP" simulationType="fixed" addNoise="false">
        <MiriamAnnotation>
<rdf:RDF xmlns:dcterms="http://purl.org/dc/terms/" xmlns:rdf="http://www.w3.org/1999/02/22-rdf-syntax-ns#">
  <rdf:Description rdf:about="#ModelValue_18">
    <dcterms:created>
      <rdf:Description>
        <dcterms:W3CDTF>2019-09-24T11:59:45Z</dcterms:W3CDTF>
      </rdf:Description>
    </dcterms:created>
  </rdf:Description>
</rdf:RDF>
        </MiriamAnnotation>
      </ModelValue>
      <ModelValue key="ModelValue_19" name="v_ACK_KmATP" simulationType="fixed" addNoise="false">
        <MiriamAnnotation>
<rdf:RDF xmlns:dcterms="http://purl.org/dc/terms/" xmlns:rdf="http://www.w3.org/1999/02/22-rdf-syntax-ns#">
  <rdf:Description rdf:about="#ModelValue_19">
    <dcterms:created>
      <rdf:Description>
        <dcterms:W3CDTF>2019-09-24T11:59:50Z</dcterms:W3CDTF>
      </rdf:Description>
    </dcterms:created>
  </rdf:Description>
</rdf:RDF>
        </MiriamAnnotation>
      </ModelValue>
      <ModelValue key="ModelValue_20" name="v_ACK_Keq" simulationType="fixed" addNoise="false">
        <MiriamAnnotation>
<rdf:RDF xmlns:dcterms="http://purl.org/dc/terms/" xmlns:rdf="http://www.w3.org/1999/02/22-rdf-syntax-ns#">
  <rdf:Description rdf:about="#ModelValue_20">
    <dcterms:created>
      <rdf:Description>
        <dcterms:W3CDTF>2019-09-24T11:59:53Z</dcterms:W3CDTF>
      </rdf:Description>
    </dcterms:created>
  </rdf:Description>
</rdf:RDF>
        </MiriamAnnotation>
      </ModelValue>
      <ModelValue key="ModelValue_21" name="sink_v" simulationType="fixed" addNoise="false">
        <MiriamAnnotation>
<rdf:RDF xmlns:dcterms="http://purl.org/dc/terms/" xmlns:rdf="http://www.w3.org/1999/02/22-rdf-syntax-ns#">
  <rdf:Description rdf:about="#ModelValue_21">
    <dcterms:created>
      <rdf:Description>
        <dcterms:W3CDTF>2019-09-24T12:03:16Z</dcterms:W3CDTF>
      </rdf:Description>
    </dcterms:created>
  </rdf:Description>
</rdf:RDF>
        </MiriamAnnotation>
      </ModelValue>
      <ModelValue key="ModelValue_22" name="sink_Km" simulationType="fixed" addNoise="false">
        <MiriamAnnotation>
<rdf:RDF xmlns:dcterms="http://purl.org/dc/terms/" xmlns:rdf="http://www.w3.org/1999/02/22-rdf-syntax-ns#">
  <rdf:Description rdf:about="#ModelValue_22">
    <dcterms:created>
      <rdf:Description>
        <dcterms:W3CDTF>2019-09-24T12:03:26Z</dcterms:W3CDTF>
      </rdf:Description>
    </dcterms:created>
  </rdf:Description>
</rdf:RDF>
        </MiriamAnnotation>
      </ModelValue>
      <ModelValue key="ModelValue_23" name="sink" simulationType="assignment" addNoise="false">
        <MiriamAnnotation>
<rdf:RDF xmlns:dcterms="http://purl.org/dc/terms/" xmlns:rdf="http://www.w3.org/1999/02/22-rdf-syntax-ns#">
  <rdf:Description rdf:about="#ModelValue_23">
    <dcterms:created>
      <rdf:Description>
        <dcterms:W3CDTF>2019-09-24T12:08:35Z</dcterms:W3CDTF>
      </rdf:Description>
    </dcterms:created>
  </rdf:Description>
</rdf:RDF>
        </MiriamAnnotation>
        <Expression>
          &lt;CN=Root,Model=E. coli model - Glc-Ace metabolism,Vector=Reactions[sink0],Reference=Flux>+&lt;CN=Root,Model=E. coli model - Glc-Ace metabolism,Vector=Reactions[sink1],Reference=Flux>
        </Expression>
      </ModelValue>
      <ModelValue key="ModelValue_24" name="Y" simulationType="fixed" addNoise="false">
        <MiriamAnnotation>
<rdf:RDF xmlns:dcterms="http://purl.org/dc/terms/" xmlns:rdf="http://www.w3.org/1999/02/22-rdf-syntax-ns#">
  <rdf:Description rdf:about="#ModelValue_24">
    <dcterms:created>
      <rdf:Description>
        <dcterms:W3CDTF>2019-09-24T12:10:39Z</dcterms:W3CDTF>
      </rdf:Description>
    </dcterms:created>
  </rdf:Description>
</rdf:RDF>
        </MiriamAnnotation>
      </ModelValue>
      <ModelValue key="ModelValue_25" name="Ace_enr" simulationType="assignment" addNoise="false">
        <MiriamAnnotation>
<rdf:RDF xmlns:dcterms="http://purl.org/dc/terms/" xmlns:rdf="http://www.w3.org/1999/02/22-rdf-syntax-ns#">
  <rdf:Description rdf:about="#ModelValue_25">
    <dcterms:created>
      <rdf:Description>
        <dcterms:W3CDTF>2019-09-24T12:53:57Z</dcterms:W3CDTF>
      </rdf:Description>
    </dcterms:created>
  </rdf:Description>
</rdf:RDF>
        </MiriamAnnotation>
        <Expression>
          &lt;CN=Root,Model=E. coli model - Glc-Ace metabolism,Vector=Compartments[cell],Vector=Metabolites[Ace1],Reference=Concentration>/(&lt;CN=Root,Model=E. coli model - Glc-Ace metabolism,Vector=Compartments[cell],Vector=Metabolites[Ace0],Reference=Concentration>+&lt;CN=Root,Model=E. coli model - Glc-Ace metabolism,Vector=Compartments[cell],Vector=Metabolites[Ace1],Reference=Concentration>)
        </Expression>
      </ModelValue>
      <ModelValue key="ModelValue_26" name="volume" simulationType="fixed" addNoise="false">
        <MiriamAnnotation>
<rdf:RDF xmlns:dcterms="http://purl.org/dc/terms/" xmlns:rdf="http://www.w3.org/1999/02/22-rdf-syntax-ns#">
  <rdf:Description rdf:about="#ModelValue_26">
    <dcterms:created>
      <rdf:Description>
        <dcterms:W3CDTF>2019-09-24T15:58:00Z</dcterms:W3CDTF>
      </rdf:Description>
    </dcterms:created>
  </rdf:Description>
</rdf:RDF>
        </MiriamAnnotation>
      </ModelValue>
      <ModelValue key="ModelValue_27" name="sink_n" simulationType="fixed" addNoise="false">
        <MiriamAnnotation>
<rdf:RDF xmlns:dcterms="http://purl.org/dc/terms/" xmlns:rdf="http://www.w3.org/1999/02/22-rdf-syntax-ns#">
  <rdf:Description rdf:about="#ModelValue_27">
    <dcterms:created>
      <rdf:Description>
        <dcterms:W3CDTF>2019-09-24T19:22:58Z</dcterms:W3CDTF>
      </rdf:Description>
    </dcterms:created>
  </rdf:Description>
</rdf:RDF>
        </MiriamAnnotation>
      </ModelValue>
      <ModelValue key="ModelValue_28" name="sink_Ki" simulationType="fixed" addNoise="false">
        <MiriamAnnotation>
<rdf:RDF xmlns:dcterms="http://purl.org/dc/terms/" xmlns:rdf="http://www.w3.org/1999/02/22-rdf-syntax-ns#">
  <rdf:Description rdf:about="#ModelValue_28">
    <dcterms:created>
      <rdf:Description>
        <dcterms:W3CDTF>2019-09-24T19:23:05Z</dcterms:W3CDTF>
      </rdf:Description>
    </dcterms:created>
  </rdf:Description>
</rdf:RDF>
        </MiriamAnnotation>
      </ModelValue>
      <ModelValue key="ModelValue_29" name="_STEADY_STATE" simulationType="fixed" addNoise="false">
        <MiriamAnnotation>
<rdf:RDF xmlns:dcterms="http://purl.org/dc/terms/" xmlns:rdf="http://www.w3.org/1999/02/22-rdf-syntax-ns#">
  <rdf:Description rdf:about="#ModelValue_29">
    <dcterms:created>
      <rdf:Description>
        <dcterms:W3CDTF>2020-02-25T11:25:57Z</dcterms:W3CDTF>
      </rdf:Description>
    </dcterms:created>
  </rdf:Description>
</rdf:RDF>
        </MiriamAnnotation>
      </ModelValue>
      <ModelValue key="ModelValue_30" name="v_TRP_Km" simulationType="fixed" addNoise="false">
        <MiriamAnnotation>
<rdf:RDF xmlns:dcterms="http://purl.org/dc/terms/" xmlns:rdf="http://www.w3.org/1999/02/22-rdf-syntax-ns#">
  <rdf:Description rdf:about="#ModelValue_30">
    <dcterms:created>
      <rdf:Description>
        <dcterms:W3CDTF>2020-02-26T10:41:17Z</dcterms:W3CDTF>
      </rdf:Description>
    </dcterms:created>
  </rdf:Description>
</rdf:RDF>
        </MiriamAnnotation>
      </ModelValue>
      <ModelValue key="ModelValue_31" name="v_TRP_Vmax" simulationType="fixed" addNoise="false">
        <MiriamAnnotation>
<rdf:RDF xmlns:dcterms="http://purl.org/dc/terms/" xmlns:rdf="http://www.w3.org/1999/02/22-rdf-syntax-ns#">
  <rdf:Description rdf:about="#ModelValue_31">
    <dcterms:created>
      <rdf:Description>
        <dcterms:W3CDTF>2020-02-26T10:41:34Z</dcterms:W3CDTF>
      </rdf:Description>
    </dcterms:created>
  </rdf:Description>
</rdf:RDF>
        </MiriamAnnotation>
      </ModelValue>
      <ModelValue key="ModelValue_32" name="growth_rate" simulationType="assignment" addNoise="false">
        <MiriamAnnotation>
<rdf:RDF xmlns:dcterms="http://purl.org/dc/terms/" xmlns:rdf="http://www.w3.org/1999/02/22-rdf-syntax-ns#">
  <rdf:Description rdf:about="#ModelValue_32">
    <dcterms:created>
      <rdf:Description>
        <dcterms:W3CDTF>2020-02-26T13:37:18Z</dcterms:W3CDTF>
      </rdf:Description>
    </dcterms:created>
  </rdf:Description>
</rdf:RDF>
        </MiriamAnnotation>
        <Expression>
          &lt;CN=Root,Model=E. coli model - Glc-Ace metabolism,Vector=Values[sink],Reference=Value>*&lt;CN=Root,Model=E. coli model - Glc-Ace metabolism,Vector=Values[Y],Reference=InitialValue>
        </Expression>
      </ModelValue>
      <ModelValue key="ModelValue_33" name="acetate_net" simulationType="assignment" addNoise="false">
        <MiriamAnnotation>
<rdf:RDF xmlns:dcterms="http://purl.org/dc/terms/" xmlns:rdf="http://www.w3.org/1999/02/22-rdf-syntax-ns#">
  <rdf:Description rdf:about="#ModelValue_33">
    <dcterms:created>
      <rdf:Description>
        <dcterms:W3CDTF>2020-02-26T14:22:55Z</dcterms:W3CDTF>
      </rdf:Description>
    </dcterms:created>
  </rdf:Description>
</rdf:RDF>
        </MiriamAnnotation>
        <Expression>
          &lt;CN=Root,Model=E. coli model - Glc-Ace metabolism,Vector=Reactions[trp_ace_f0],Reference=Flux>+&lt;CN=Root,Model=E. coli model - Glc-Ace metabolism,Vector=Reactions[trp_ace_f1],Reference=Flux>-&lt;CN=Root,Model=E. coli model - Glc-Ace metabolism,Vector=Reactions[trp_ace_r0],Reference=Flux>-&lt;CN=Root,Model=E. coli model - Glc-Ace metabolism,Vector=Reactions[trp_ace_r1],Reference=Flux>
        </Expression>
      </ModelValue>
      <ModelValue key="ModelValue_34" name="v_TRP_Ki" simulationType="fixed" addNoise="false">
        <MiriamAnnotation>
<rdf:RDF xmlns:dcterms="http://purl.org/dc/terms/" xmlns:rdf="http://www.w3.org/1999/02/22-rdf-syntax-ns#">
  <rdf:Description rdf:about="#ModelValue_34">
    <dcterms:created>
      <rdf:Description>
        <dcterms:W3CDTF>2020-04-29T19:12:37Z</dcterms:W3CDTF>
      </rdf:Description>
    </dcterms:created>
  </rdf:Description>
</rdf:RDF>
        </MiriamAnnotation>
      </ModelValue>
    </ListOfModelValues>
    <ListOfReactions>
      <Reaction key="Reaction_0" name="glc_upt" reversible="false" fast="false" addNoise="false">
        <MiriamAnnotation>
<rdf:RDF xmlns:dcterms="http://purl.org/dc/terms/" xmlns:rdf="http://www.w3.org/1999/02/22-rdf-syntax-ns#">
  <rdf:Description rdf:about="#Reaction_0">
    <dcterms:created>
      <rdf:Description>
        <dcterms:W3CDTF>2019-09-24T11:27:37Z</dcterms:W3CDTF>
      </rdf:Description>
    </dcterms:created>
  </rdf:Description>
</rdf:RDF>
        </MiriamAnnotation>
        <ListOfSubstrates>
          <Substrate metabolite="Metabolite_0" stoichiometry="1"/>
        </ListOfSubstrates>
        <ListOfProducts>
          <Product metabolite="Metabolite_6" stoichiometry="1.4"/>
        </ListOfProducts>
        <ListOfModifiers>
          <Modifier metabolite="Metabolite_13" stoichiometry="1"/>
        </ListOfModifiers>
        <ListOfConstants>
          <Constant key="Parameter_5376" name="V" value="5557.64"/>
          <Constant key="Parameter_5375" name="KM" value="0.02"/>
          <Constant key="Parameter_5374" name="Ki" value="36.6776"/>
        </ListOfConstants>
        <KineticLaw function="Function_41" unitType="Default" scalingCompartment="CN=Root,Model=E. coli model - Glc-Ace metabolism,Vector=Compartments[cell]">
          <ListOfCallParameters>
            <CallParameter functionParameter="FunctionParameter_265">
              <SourceParameter reference="Parameter_5376"/>
            </CallParameter>
            <CallParameter functionParameter="FunctionParameter_250">
              <SourceParameter reference="Metabolite_0"/>
            </CallParameter>
            <CallParameter functionParameter="FunctionParameter_261">
              <SourceParameter reference="Parameter_5375"/>
            </CallParameter>
            <CallParameter functionParameter="FunctionParameter_266">
              <SourceParameter reference="Metabolite_13"/>
            </CallParameter>
            <CallParameter functionParameter="FunctionParameter_267">
              <SourceParameter reference="Parameter_5374"/>
            </CallParameter>
          </ListOfCallParameters>
        </KineticLaw>
      </Reaction>
      <Reaction key="Reaction_1" name="pta_f0" reversible="false" fast="false" addNoise="false">
        <MiriamAnnotation>
<rdf:RDF xmlns:dcterms="http://purl.org/dc/terms/" xmlns:rdf="http://www.w3.org/1999/02/22-rdf-syntax-ns#">
  <rdf:Description rdf:about="#Reaction_1">
    <dcterms:created>
      <rdf:Description>
        <dcterms:W3CDTF>2019-09-24T11:28:06Z</dcterms:W3CDTF>
      </rdf:Description>
    </dcterms:created>
  </rdf:Description>
</rdf:RDF>
        </MiriamAnnotation>
        <ListOfSubstrates>
          <Substrate metabolite="Metabolite_5" stoichiometry="1"/>
        </ListOfSubstrates>
        <ListOfProducts>
          <Product metabolite="Metabolite_1" stoichiometry="1"/>
        </ListOfProducts>
        <ListOfModifiers>
          <Modifier metabolite="Metabolite_8" stoichiometry="1"/>
          <Modifier metabolite="Metabolite_10" stoichiometry="1"/>
        </ListOfModifiers>
        <ListOfConstants>
          <Constant key="Parameter_5373" name="v_PTA_Vmax" value="9.56552e+06"/>
          <Constant key="Parameter_5372" name="ACCOA" value="1"/>
          <Constant key="Parameter_5371" name="P" value="10"/>
          <Constant key="Parameter_5370" name="ACP" value="1"/>
          <Constant key="Parameter_5369" name="COA" value="1.22"/>
          <Constant key="Parameter_5368" name="v_PTA_KiACCOA" value="0.2"/>
          <Constant key="Parameter_5367" name="v_PTA_KmP" value="2.6"/>
          <Constant key="Parameter_5366" name="v_PTA_KiP" value="2.6"/>
          <Constant key="Parameter_5365" name="v_PTA_KiACP" value="0.2"/>
          <Constant key="Parameter_5364" name="v_PTA_KiCOA" value="0.029"/>
          <Constant key="Parameter_5363" name="v_PTA_KmACP" value="0.7"/>
        </ListOfConstants>
        <KineticLaw function="Function_46" unitType="Default" scalingCompartment="CN=Root,Model=E. coli model - Glc-Ace metabolism,Vector=Compartments[cell]">
          <ListOfCallParameters>
            <CallParameter functionParameter="FunctionParameter_325">
              <SourceParameter reference="Metabolite_5"/>
            </CallParameter>
            <CallParameter functionParameter="FunctionParameter_324">
              <SourceParameter reference="Metabolite_8"/>
            </CallParameter>
            <CallParameter functionParameter="FunctionParameter_323">
              <SourceParameter reference="ModelValue_3"/>
            </CallParameter>
            <CallParameter functionParameter="FunctionParameter_322">
              <SourceParameter reference="ModelValue_10"/>
            </CallParameter>
            <CallParameter functionParameter="FunctionParameter_321">
              <SourceParameter reference="ModelValue_4"/>
            </CallParameter>
            <CallParameter functionParameter="FunctionParameter_320">
              <SourceParameter reference="ModelValue_5"/>
            </CallParameter>
            <CallParameter functionParameter="FunctionParameter_319">
              <SourceParameter reference="ModelValue_6"/>
            </CallParameter>
            <CallParameter functionParameter="FunctionParameter_318">
              <SourceParameter reference="Metabolite_10"/>
            </CallParameter>
            <CallParameter functionParameter="FunctionParameter_317">
              <SourceParameter reference="ModelValue_7"/>
            </CallParameter>
            <CallParameter functionParameter="FunctionParameter_316">
              <SourceParameter reference="ModelValue_11"/>
            </CallParameter>
            <CallParameter functionParameter="FunctionParameter_315">
              <SourceParameter reference="ModelValue_8"/>
            </CallParameter>
            <CallParameter functionParameter="FunctionParameter_314">
              <SourceParameter reference="ModelValue_9"/>
            </CallParameter>
          </ListOfCallParameters>
        </KineticLaw>
      </Reaction>
      <Reaction key="Reaction_2" name="ack_f0" reversible="false" fast="false" addNoise="false">
        <MiriamAnnotation>
<rdf:RDF xmlns:dcterms="http://purl.org/dc/terms/" xmlns:rdf="http://www.w3.org/1999/02/22-rdf-syntax-ns#">
  <rdf:Description rdf:about="#Reaction_2">
    <dcterms:created>
      <rdf:Description>
        <dcterms:W3CDTF>2019-09-24T11:28:35Z</dcterms:W3CDTF>
      </rdf:Description>
    </dcterms:created>
  </rdf:Description>
</rdf:RDF>
        </MiriamAnnotation>
        <ListOfSubstrates>
          <Substrate metabolite="Metabolite_1" stoichiometry="1"/>
        </ListOfSubstrates>
        <ListOfProducts>
          <Product metabolite="Metabolite_2" stoichiometry="1"/>
        </ListOfProducts>
        <ListOfModifiers>
          <Modifier metabolite="Metabolite_10" stoichiometry="1"/>
          <Modifier metabolite="Metabolite_9" stoichiometry="1"/>
        </ListOfModifiers>
        <ListOfConstants>
          <Constant key="Parameter_5362" name="v_ACK_Vmax" value="336940"/>
          <Constant key="Parameter_5361" name="ACP" value="1"/>
          <Constant key="Parameter_5360" name="ADP" value="0.606"/>
          <Constant key="Parameter_5359" name="v_ACK_KmACP" value="0.16"/>
          <Constant key="Parameter_5358" name="v_ACK_KmADP" value="0.5"/>
          <Constant key="Parameter_5357" name="ACE" value="1"/>
          <Constant key="Parameter_5356" name="v_ACK_KmACE" value="7"/>
          <Constant key="Parameter_5355" name="ATP" value="2.4"/>
          <Constant key="Parameter_5354" name="v_ACK_KmATP" value="0.07"/>
          <Constant key="Parameter_5678" name="AcP" value="1"/>
        </ListOfConstants>
        <KineticLaw function="Function_42" unitType="Default" scalingCompartment="CN=Root,Model=E. coli model - Glc-Ace metabolism,Vector=Compartments[cell]">
          <ListOfCallParameters>
            <CallParameter functionParameter="FunctionParameter_272">
              <SourceParameter reference="Metabolite_1"/>
            </CallParameter>
            <CallParameter functionParameter="FunctionParameter_271">
              <SourceParameter reference="Metabolite_10"/>
            </CallParameter>
            <CallParameter functionParameter="FunctionParameter_270">
              <SourceParameter reference="ModelValue_13"/>
            </CallParameter>
            <CallParameter functionParameter="FunctionParameter_269">
              <SourceParameter reference="Metabolite_10"/>
            </CallParameter>
            <CallParameter functionParameter="FunctionParameter_268">
              <SourceParameter reference="ModelValue_14"/>
            </CallParameter>
            <CallParameter functionParameter="FunctionParameter_273">
              <SourceParameter reference="ModelValue_15"/>
            </CallParameter>
            <CallParameter functionParameter="FunctionParameter_274">
              <SourceParameter reference="ModelValue_16"/>
            </CallParameter>
            <CallParameter functionParameter="FunctionParameter_275">
              <SourceParameter reference="Metabolite_9"/>
            </CallParameter>
            <CallParameter functionParameter="FunctionParameter_276">
              <SourceParameter reference="ModelValue_17"/>
            </CallParameter>
            <CallParameter functionParameter="FunctionParameter_277">
              <SourceParameter reference="ModelValue_18"/>
            </CallParameter>
            <CallParameter functionParameter="FunctionParameter_278">
              <SourceParameter reference="ModelValue_19"/>
            </CallParameter>
          </ListOfCallParameters>
        </KineticLaw>
      </Reaction>
      <Reaction key="Reaction_3" name="sink0" reversible="false" fast="false" addNoise="false">
        <MiriamAnnotation>
<rdf:RDF xmlns:dcterms="http://purl.org/dc/terms/" xmlns:rdf="http://www.w3.org/1999/02/22-rdf-syntax-ns#">
  <rdf:Description rdf:about="#Reaction_3">
    <dcterms:created>
      <rdf:Description>
        <dcterms:W3CDTF>2019-09-24T11:28:46Z</dcterms:W3CDTF>
      </rdf:Description>
    </dcterms:created>
  </rdf:Description>
</rdf:RDF>
        </MiriamAnnotation>
        <ListOfSubstrates>
          <Substrate metabolite="Metabolite_5" stoichiometry="1"/>
        </ListOfSubstrates>
        <ListOfModifiers>
          <Modifier metabolite="Metabolite_8" stoichiometry="1"/>
          <Modifier metabolite="Metabolite_13" stoichiometry="1"/>
        </ListOfModifiers>
        <ListOfConstants>
          <Constant key="Parameter_5679" name="V" value="740860"/>
          <Constant key="Parameter_5677" name="n" value="1"/>
          <Constant key="Parameter_5680" name="Km" value="24.7592"/>
          <Constant key="Parameter_5707" name="Ki" value="2.32617"/>
        </ListOfConstants>
        <KineticLaw function="Function_50" unitType="Default" scalingCompartment="CN=Root,Model=E. coli model - Glc-Ace metabolism,Vector=Compartments[cell]">
          <ListOfCallParameters>
            <CallParameter functionParameter="FunctionParameter_379">
              <SourceParameter reference="Metabolite_5"/>
            </CallParameter>
            <CallParameter functionParameter="FunctionParameter_378">
              <SourceParameter reference="Metabolite_8"/>
            </CallParameter>
            <CallParameter functionParameter="FunctionParameter_377">
              <SourceParameter reference="ModelValue_21"/>
            </CallParameter>
            <CallParameter functionParameter="FunctionParameter_376">
              <SourceParameter reference="ModelValue_27"/>
            </CallParameter>
            <CallParameter functionParameter="FunctionParameter_375">
              <SourceParameter reference="ModelValue_22"/>
            </CallParameter>
            <CallParameter functionParameter="FunctionParameter_374">
              <SourceParameter reference="Metabolite_13"/>
            </CallParameter>
            <CallParameter functionParameter="FunctionParameter_373">
              <SourceParameter reference="ModelValue_28"/>
            </CallParameter>
          </ListOfCallParameters>
        </KineticLaw>
      </Reaction>
      <Reaction key="Reaction_4" name="ack_r0" reversible="false" fast="false" addNoise="false">
        <MiriamAnnotation>
<rdf:RDF xmlns:dcterms="http://purl.org/dc/terms/" xmlns:rdf="http://www.w3.org/1999/02/22-rdf-syntax-ns#">
  <rdf:Description rdf:about="#Reaction_4">
    <dcterms:created>
      <rdf:Description>
        <dcterms:W3CDTF>2019-09-24T11:34:27Z</dcterms:W3CDTF>
      </rdf:Description>
    </dcterms:created>
  </rdf:Description>
</rdf:RDF>
        </MiriamAnnotation>
        <ListOfSubstrates>
          <Substrate metabolite="Metabolite_2" stoichiometry="1"/>
        </ListOfSubstrates>
        <ListOfProducts>
          <Product metabolite="Metabolite_1" stoichiometry="1"/>
        </ListOfProducts>
        <ListOfModifiers>
          <Modifier metabolite="Metabolite_9" stoichiometry="1"/>
          <Modifier metabolite="Metabolite_10" stoichiometry="1"/>
        </ListOfModifiers>
        <ListOfConstants>
          <Constant key="Parameter_5708" name="v_ACK_Vmax" value="336940"/>
          <Constant key="Parameter_5706" name="ACE" value="1"/>
          <Constant key="Parameter_5709" name="ATP" value="2.4"/>
          <Constant key="Parameter_5691" name="v_ACK_Keq" value="174"/>
          <Constant key="Parameter_5692" name="v_ACK_KmACP" value="0.16"/>
          <Constant key="Parameter_5690" name="v_ACK_KmADP" value="0.5"/>
          <Constant key="Parameter_5693" name="ACP" value="1"/>
          <Constant key="Parameter_5353" name="v_ACK_KmACE" value="7"/>
          <Constant key="Parameter_5352" name="ADP" value="0.606"/>
          <Constant key="Parameter_5351" name="v_ACK_KmATP" value="0.07"/>
          <Constant key="Parameter_5350" name="Ace" value="1"/>
        </ListOfConstants>
        <KineticLaw function="Function_44" unitType="Default" scalingCompartment="CN=Root,Model=E. coli model - Glc-Ace metabolism,Vector=Compartments[cell]">
          <ListOfCallParameters>
            <CallParameter functionParameter="FunctionParameter_300">
              <SourceParameter reference="Metabolite_2"/>
            </CallParameter>
            <CallParameter functionParameter="FunctionParameter_299">
              <SourceParameter reference="Metabolite_9"/>
            </CallParameter>
            <CallParameter functionParameter="FunctionParameter_298">
              <SourceParameter reference="ModelValue_13"/>
            </CallParameter>
            <CallParameter functionParameter="FunctionParameter_297">
              <SourceParameter reference="Metabolite_9"/>
            </CallParameter>
            <CallParameter functionParameter="FunctionParameter_296">
              <SourceParameter reference="ModelValue_18"/>
            </CallParameter>
            <CallParameter functionParameter="FunctionParameter_295">
              <SourceParameter reference="ModelValue_20"/>
            </CallParameter>
            <CallParameter functionParameter="FunctionParameter_294">
              <SourceParameter reference="ModelValue_15"/>
            </CallParameter>
            <CallParameter functionParameter="FunctionParameter_293">
              <SourceParameter reference="ModelValue_16"/>
            </CallParameter>
            <CallParameter functionParameter="FunctionParameter_292">
              <SourceParameter reference="Metabolite_10"/>
            </CallParameter>
            <CallParameter functionParameter="FunctionParameter_291">
              <SourceParameter reference="ModelValue_17"/>
            </CallParameter>
            <CallParameter functionParameter="FunctionParameter_290">
              <SourceParameter reference="ModelValue_14"/>
            </CallParameter>
            <CallParameter functionParameter="FunctionParameter_301">
              <SourceParameter reference="ModelValue_19"/>
            </CallParameter>
          </ListOfCallParameters>
        </KineticLaw>
      </Reaction>
      <Reaction key="Reaction_5" name="pta_r0" reversible="false" fast="false" addNoise="false">
        <MiriamAnnotation>
<rdf:RDF xmlns:dcterms="http://purl.org/dc/terms/" xmlns:rdf="http://www.w3.org/1999/02/22-rdf-syntax-ns#">
  <rdf:Description rdf:about="#Reaction_5">
    <dcterms:created>
      <rdf:Description>
        <dcterms:W3CDTF>2019-09-24T11:35:06Z</dcterms:W3CDTF>
      </rdf:Description>
    </dcterms:created>
  </rdf:Description>
</rdf:RDF>
        </MiriamAnnotation>
        <ListOfSubstrates>
          <Substrate metabolite="Metabolite_1" stoichiometry="1"/>
        </ListOfSubstrates>
        <ListOfProducts>
          <Product metabolite="Metabolite_5" stoichiometry="1"/>
        </ListOfProducts>
        <ListOfModifiers>
          <Modifier metabolite="Metabolite_10" stoichiometry="1"/>
          <Modifier metabolite="Metabolite_8" stoichiometry="1"/>
        </ListOfModifiers>
        <ListOfConstants>
          <Constant key="Parameter_5349" name="v_PTA_Vmax" value="9.56552e+06"/>
          <Constant key="Parameter_5348" name="ACP" value="1"/>
          <Constant key="Parameter_5347" name="COA" value="1.22"/>
          <Constant key="Parameter_5346" name="v_PTA_Keq" value="0.0281"/>
          <Constant key="Parameter_5345" name="v_PTA_KiACCOA" value="0.2"/>
          <Constant key="Parameter_5344" name="v_PTA_KmP" value="2.6"/>
          <Constant key="Parameter_5343" name="ACCOA" value="1"/>
          <Constant key="Parameter_5342" name="P" value="10"/>
          <Constant key="Parameter_5341" name="v_PTA_KiP" value="2.6"/>
          <Constant key="Parameter_5340" name="v_PTA_KiACP" value="0.2"/>
          <Constant key="Parameter_5339" name="v_PTA_KiCOA" value="0.029"/>
          <Constant key="Parameter_5338" name="v_PTA_KmACP" value="0.7"/>
          <Constant key="Parameter_5646" name="AcP" value="1"/>
        </ListOfConstants>
        <KineticLaw function="Function_48" unitType="Default" scalingCompartment="CN=Root,Model=E. coli model - Glc-Ace metabolism,Vector=Compartments[cell]">
          <ListOfCallParameters>
            <CallParameter functionParameter="FunctionParameter_349">
              <SourceParameter reference="Metabolite_1"/>
            </CallParameter>
            <CallParameter functionParameter="FunctionParameter_348">
              <SourceParameter reference="Metabolite_10"/>
            </CallParameter>
            <CallParameter functionParameter="FunctionParameter_347">
              <SourceParameter reference="ModelValue_3"/>
            </CallParameter>
            <CallParameter functionParameter="FunctionParameter_346">
              <SourceParameter reference="Metabolite_10"/>
            </CallParameter>
            <CallParameter functionParameter="FunctionParameter_345">
              <SourceParameter reference="ModelValue_11"/>
            </CallParameter>
            <CallParameter functionParameter="FunctionParameter_344">
              <SourceParameter reference="ModelValue_12"/>
            </CallParameter>
            <CallParameter functionParameter="FunctionParameter_343">
              <SourceParameter reference="ModelValue_4"/>
            </CallParameter>
            <CallParameter functionParameter="FunctionParameter_342">
              <SourceParameter reference="ModelValue_5"/>
            </CallParameter>
            <CallParameter functionParameter="FunctionParameter_341">
              <SourceParameter reference="Metabolite_8"/>
            </CallParameter>
            <CallParameter functionParameter="FunctionParameter_340">
              <SourceParameter reference="ModelValue_10"/>
            </CallParameter>
            <CallParameter functionParameter="FunctionParameter_339">
              <SourceParameter reference="ModelValue_6"/>
            </CallParameter>
            <CallParameter functionParameter="FunctionParameter_338">
              <SourceParameter reference="ModelValue_7"/>
            </CallParameter>
            <CallParameter functionParameter="FunctionParameter_350">
              <SourceParameter reference="ModelValue_8"/>
            </CallParameter>
            <CallParameter functionParameter="FunctionParameter_351">
              <SourceParameter reference="ModelValue_9"/>
            </CallParameter>
          </ListOfCallParameters>
        </KineticLaw>
      </Reaction>
      <Reaction key="Reaction_6" name="ack_f1" reversible="false" fast="false" addNoise="false">
        <MiriamAnnotation>
<rdf:RDF xmlns:dcterms="http://purl.org/dc/terms/" xmlns:rdf="http://www.w3.org/1999/02/22-rdf-syntax-ns#">
  <rdf:Description rdf:about="#Reaction_6">
    <dcterms:created>
      <rdf:Description>
        <dcterms:W3CDTF>2019-09-24T11:28:35Z</dcterms:W3CDTF>
      </rdf:Description>
    </dcterms:created>
  </rdf:Description>
</rdf:RDF>
        </MiriamAnnotation>
        <ListOfSubstrates>
          <Substrate metabolite="Metabolite_3" stoichiometry="1"/>
        </ListOfSubstrates>
        <ListOfProducts>
          <Product metabolite="Metabolite_4" stoichiometry="1"/>
        </ListOfProducts>
        <ListOfModifiers>
          <Modifier metabolite="Metabolite_10" stoichiometry="1"/>
          <Modifier metabolite="Metabolite_9" stoichiometry="1"/>
        </ListOfModifiers>
        <ListOfConstants>
          <Constant key="Parameter_5647" name="v_ACK_Vmax" value="336940"/>
          <Constant key="Parameter_5645" name="ACP" value="1"/>
          <Constant key="Parameter_5648" name="ADP" value="0.606"/>
          <Constant key="Parameter_5337" name="v_ACK_KmACP" value="0.16"/>
          <Constant key="Parameter_5336" name="v_ACK_KmADP" value="0.5"/>
          <Constant key="Parameter_5335" name="ACE" value="1"/>
          <Constant key="Parameter_5334" name="v_ACK_KmACE" value="7"/>
          <Constant key="Parameter_5333" name="ATP" value="2.4"/>
          <Constant key="Parameter_5332" name="v_ACK_KmATP" value="0.07"/>
          <Constant key="Parameter_5331" name="AcP" value="1"/>
        </ListOfConstants>
        <KineticLaw function="Function_43" unitType="Default" scalingCompartment="CN=Root,Model=E. coli model - Glc-Ace metabolism,Vector=Compartments[cell]">
          <ListOfCallParameters>
            <CallParameter functionParameter="FunctionParameter_289">
              <SourceParameter reference="Metabolite_3"/>
            </CallParameter>
            <CallParameter functionParameter="FunctionParameter_288">
              <SourceParameter reference="Metabolite_10"/>
            </CallParameter>
            <CallParameter functionParameter="FunctionParameter_287">
              <SourceParameter reference="ModelValue_13"/>
            </CallParameter>
            <CallParameter functionParameter="FunctionParameter_286">
              <SourceParameter reference="Metabolite_10"/>
            </CallParameter>
            <CallParameter functionParameter="FunctionParameter_285">
              <SourceParameter reference="ModelValue_14"/>
            </CallParameter>
            <CallParameter functionParameter="FunctionParameter_284">
              <SourceParameter reference="ModelValue_15"/>
            </CallParameter>
            <CallParameter functionParameter="FunctionParameter_283">
              <SourceParameter reference="ModelValue_16"/>
            </CallParameter>
            <CallParameter functionParameter="FunctionParameter_282">
              <SourceParameter reference="Metabolite_9"/>
            </CallParameter>
            <CallParameter functionParameter="FunctionParameter_281">
              <SourceParameter reference="ModelValue_17"/>
            </CallParameter>
            <CallParameter functionParameter="FunctionParameter_280">
              <SourceParameter reference="ModelValue_18"/>
            </CallParameter>
            <CallParameter functionParameter="FunctionParameter_279">
              <SourceParameter reference="ModelValue_19"/>
            </CallParameter>
          </ListOfCallParameters>
        </KineticLaw>
      </Reaction>
      <Reaction key="Reaction_7" name="ack_r1" reversible="false" fast="false" addNoise="false">
        <MiriamAnnotation>
<rdf:RDF xmlns:dcterms="http://purl.org/dc/terms/" xmlns:rdf="http://www.w3.org/1999/02/22-rdf-syntax-ns#">
  <rdf:Description rdf:about="#Reaction_7">
    <dcterms:created>
      <rdf:Description>
        <dcterms:W3CDTF>2019-09-24T11:34:27Z</dcterms:W3CDTF>
      </rdf:Description>
    </dcterms:created>
  </rdf:Description>
</rdf:RDF>
        </MiriamAnnotation>
        <ListOfSubstrates>
          <Substrate metabolite="Metabolite_4" stoichiometry="1"/>
        </ListOfSubstrates>
        <ListOfProducts>
          <Product metabolite="Metabolite_3" stoichiometry="1"/>
        </ListOfProducts>
        <ListOfModifiers>
          <Modifier metabolite="Metabolite_9" stoichiometry="1"/>
          <Modifier metabolite="Metabolite_10" stoichiometry="1"/>
        </ListOfModifiers>
        <ListOfConstants>
          <Constant key="Parameter_5326" name="v_ACK_Vmax" value="336940"/>
          <Constant key="Parameter_5327" name="ACE" value="1"/>
          <Constant key="Parameter_5328" name="ATP" value="2.4"/>
          <Constant key="Parameter_5330" name="v_ACK_Keq" value="174"/>
          <Constant key="Parameter_5329" name="v_ACK_KmACP" value="0.16"/>
          <Constant key="Parameter_5325" name="v_ACK_KmADP" value="0.5"/>
          <Constant key="Parameter_5324" name="ACP" value="1"/>
          <Constant key="Parameter_5323" name="v_ACK_KmACE" value="7"/>
          <Constant key="Parameter_5322" name="ADP" value="0.606"/>
          <Constant key="Parameter_5321" name="v_ACK_KmATP" value="0.07"/>
          <Constant key="Parameter_5320" name="Ace" value="1"/>
        </ListOfConstants>
        <KineticLaw function="Function_45" unitType="Default" scalingCompartment="CN=Root,Model=E. coli model - Glc-Ace metabolism,Vector=Compartments[cell]">
          <ListOfCallParameters>
            <CallParameter functionParameter="FunctionParameter_313">
              <SourceParameter reference="Metabolite_4"/>
            </CallParameter>
            <CallParameter functionParameter="FunctionParameter_312">
              <SourceParameter reference="Metabolite_9"/>
            </CallParameter>
            <CallParameter functionParameter="FunctionParameter_311">
              <SourceParameter reference="ModelValue_13"/>
            </CallParameter>
            <CallParameter functionParameter="FunctionParameter_310">
              <SourceParameter reference="Metabolite_9"/>
            </CallParameter>
            <CallParameter functionParameter="FunctionParameter_309">
              <SourceParameter reference="ModelValue_18"/>
            </CallParameter>
            <CallParameter functionParameter="FunctionParameter_308">
              <SourceParameter reference="ModelValue_20"/>
            </CallParameter>
            <CallParameter functionParameter="FunctionParameter_307">
              <SourceParameter reference="ModelValue_15"/>
            </CallParameter>
            <CallParameter functionParameter="FunctionParameter_306">
              <SourceParameter reference="ModelValue_16"/>
            </CallParameter>
            <CallParameter functionParameter="FunctionParameter_305">
              <SourceParameter reference="Metabolite_10"/>
            </CallParameter>
            <CallParameter functionParameter="FunctionParameter_304">
              <SourceParameter reference="ModelValue_17"/>
            </CallParameter>
            <CallParameter functionParameter="FunctionParameter_303">
              <SourceParameter reference="ModelValue_14"/>
            </CallParameter>
            <CallParameter functionParameter="FunctionParameter_302">
              <SourceParameter reference="ModelValue_19"/>
            </CallParameter>
          </ListOfCallParameters>
        </KineticLaw>
      </Reaction>
      <Reaction key="Reaction_8" name="pta_f1" reversible="false" fast="false" addNoise="false">
        <MiriamAnnotation>
<rdf:RDF xmlns:dcterms="http://purl.org/dc/terms/" xmlns:rdf="http://www.w3.org/1999/02/22-rdf-syntax-ns#">
  <rdf:Description rdf:about="#Reaction_8">
    <dcterms:created>
      <rdf:Description>
        <dcterms:W3CDTF>2019-09-24T11:28:06Z</dcterms:W3CDTF>
      </rdf:Description>
    </dcterms:created>
  </rdf:Description>
</rdf:RDF>
        </MiriamAnnotation>
        <ListOfSubstrates>
          <Substrate metabolite="Metabolite_6" stoichiometry="1"/>
        </ListOfSubstrates>
        <ListOfProducts>
          <Product metabolite="Metabolite_3" stoichiometry="1"/>
        </ListOfProducts>
        <ListOfModifiers>
          <Modifier metabolite="Metabolite_8" stoichiometry="1"/>
          <Modifier metabolite="Metabolite_10" stoichiometry="1"/>
        </ListOfModifiers>
        <ListOfConstants>
          <Constant key="Parameter_5319" name="v_PTA_Vmax" value="9.56552e+06"/>
          <Constant key="Parameter_5318" name="ACCOA" value="1"/>
          <Constant key="Parameter_5317" name="P" value="10"/>
          <Constant key="Parameter_5311" name="ACP" value="1"/>
          <Constant key="Parameter_5310" name="COA" value="1.22"/>
          <Constant key="Parameter_5309" name="v_PTA_KiACCOA" value="0.2"/>
          <Constant key="Parameter_5308" name="v_PTA_KmP" value="2.6"/>
          <Constant key="Parameter_5307" name="v_PTA_KiP" value="2.6"/>
          <Constant key="Parameter_5306" name="v_PTA_KiACP" value="0.2"/>
          <Constant key="Parameter_5305" name="v_PTA_KiCOA" value="0.029"/>
          <Constant key="Parameter_5302" name="v_PTA_KmACP" value="0.7"/>
        </ListOfConstants>
        <KineticLaw function="Function_47" unitType="Default" scalingCompartment="CN=Root,Model=E. coli model - Glc-Ace metabolism,Vector=Compartments[cell]">
          <ListOfCallParameters>
            <CallParameter functionParameter="FunctionParameter_337">
              <SourceParameter reference="Metabolite_6"/>
            </CallParameter>
            <CallParameter functionParameter="FunctionParameter_336">
              <SourceParameter reference="Metabolite_8"/>
            </CallParameter>
            <CallParameter functionParameter="FunctionParameter_335">
              <SourceParameter reference="ModelValue_3"/>
            </CallParameter>
            <CallParameter functionParameter="FunctionParameter_334">
              <SourceParameter reference="ModelValue_10"/>
            </CallParameter>
            <CallParameter functionParameter="FunctionParameter_333">
              <SourceParameter reference="ModelValue_4"/>
            </CallParameter>
            <CallParameter functionParameter="FunctionParameter_332">
              <SourceParameter reference="ModelValue_5"/>
            </CallParameter>
            <CallParameter functionParameter="FunctionParameter_331">
              <SourceParameter reference="ModelValue_6"/>
            </CallParameter>
            <CallParameter functionParameter="FunctionParameter_330">
              <SourceParameter reference="Metabolite_10"/>
            </CallParameter>
            <CallParameter functionParameter="FunctionParameter_329">
              <SourceParameter reference="ModelValue_7"/>
            </CallParameter>
            <CallParameter functionParameter="FunctionParameter_328">
              <SourceParameter reference="ModelValue_11"/>
            </CallParameter>
            <CallParameter functionParameter="FunctionParameter_327">
              <SourceParameter reference="ModelValue_8"/>
            </CallParameter>
            <CallParameter functionParameter="FunctionParameter_326">
              <SourceParameter reference="ModelValue_9"/>
            </CallParameter>
          </ListOfCallParameters>
        </KineticLaw>
      </Reaction>
      <Reaction key="Reaction_9" name="pta_r1" reversible="false" fast="false" addNoise="false">
        <MiriamAnnotation>
<rdf:RDF xmlns:dcterms="http://purl.org/dc/terms/" xmlns:rdf="http://www.w3.org/1999/02/22-rdf-syntax-ns#">
  <rdf:Description rdf:about="#Reaction_9">
    <dcterms:created>
      <rdf:Description>
        <dcterms:W3CDTF>2019-09-24T11:35:06Z</dcterms:W3CDTF>
      </rdf:Description>
    </dcterms:created>
  </rdf:Description>
</rdf:RDF>
        </MiriamAnnotation>
        <ListOfSubstrates>
          <Substrate metabolite="Metabolite_3" stoichiometry="1"/>
        </ListOfSubstrates>
        <ListOfProducts>
          <Product metabolite="Metabolite_6" stoichiometry="1"/>
        </ListOfProducts>
        <ListOfModifiers>
          <Modifier metabolite="Metabolite_10" stoichiometry="1"/>
          <Modifier metabolite="Metabolite_8" stoichiometry="1"/>
        </ListOfModifiers>
        <ListOfConstants>
          <Constant key="Parameter_5303" name="v_PTA_Vmax" value="9.56552e+06"/>
          <Constant key="Parameter_5304" name="ACP" value="1"/>
          <Constant key="Parameter_5301" name="COA" value="1.22"/>
          <Constant key="Parameter_5300" name="v_PTA_Keq" value="0.0281"/>
          <Constant key="Parameter_5299" name="v_PTA_KiACCOA" value="0.2"/>
          <Constant key="Parameter_5298" name="v_PTA_KmP" value="2.6"/>
          <Constant key="Parameter_5297" name="ACCOA" value="1"/>
          <Constant key="Parameter_5296" name="P" value="10"/>
          <Constant key="Parameter_5295" name="v_PTA_KiP" value="2.6"/>
          <Constant key="Parameter_5294" name="v_PTA_KiACP" value="0.2"/>
          <Constant key="Parameter_5293" name="v_PTA_KiCOA" value="0.029"/>
          <Constant key="Parameter_5292" name="v_PTA_KmACP" value="0.7"/>
          <Constant key="Parameter_5291" name="AcP" value="1"/>
        </ListOfConstants>
        <KineticLaw function="Function_49" unitType="Default" scalingCompartment="CN=Root,Model=E. coli model - Glc-Ace metabolism,Vector=Compartments[cell]">
          <ListOfCallParameters>
            <CallParameter functionParameter="FunctionParameter_365">
              <SourceParameter reference="Metabolite_3"/>
            </CallParameter>
            <CallParameter functionParameter="FunctionParameter_364">
              <SourceParameter reference="Metabolite_10"/>
            </CallParameter>
            <CallParameter functionParameter="FunctionParameter_363">
              <SourceParameter reference="ModelValue_3"/>
            </CallParameter>
            <CallParameter functionParameter="FunctionParameter_362">
              <SourceParameter reference="Metabolite_10"/>
            </CallParameter>
            <CallParameter functionParameter="FunctionParameter_361">
              <SourceParameter reference="ModelValue_11"/>
            </CallParameter>
            <CallParameter functionParameter="FunctionParameter_360">
              <SourceParameter reference="ModelValue_12"/>
            </CallParameter>
            <CallParameter functionParameter="FunctionParameter_359">
              <SourceParameter reference="ModelValue_4"/>
            </CallParameter>
            <CallParameter functionParameter="FunctionParameter_358">
              <SourceParameter reference="ModelValue_5"/>
            </CallParameter>
            <CallParameter functionParameter="FunctionParameter_357">
              <SourceParameter reference="Metabolite_8"/>
            </CallParameter>
            <CallParameter functionParameter="FunctionParameter_356">
              <SourceParameter reference="ModelValue_10"/>
            </CallParameter>
            <CallParameter functionParameter="FunctionParameter_355">
              <SourceParameter reference="ModelValue_6"/>
            </CallParameter>
            <CallParameter functionParameter="FunctionParameter_354">
              <SourceParameter reference="ModelValue_7"/>
            </CallParameter>
            <CallParameter functionParameter="FunctionParameter_353">
              <SourceParameter reference="ModelValue_8"/>
            </CallParameter>
            <CallParameter functionParameter="FunctionParameter_352">
              <SourceParameter reference="ModelValue_9"/>
            </CallParameter>
          </ListOfCallParameters>
        </KineticLaw>
      </Reaction>
      <Reaction key="Reaction_10" name="sink1" reversible="false" fast="false" addNoise="false">
        <MiriamAnnotation>
<rdf:RDF xmlns:dcterms="http://purl.org/dc/terms/" xmlns:rdf="http://www.w3.org/1999/02/22-rdf-syntax-ns#">
  <rdf:Description rdf:about="#Reaction_10">
    <dcterms:created>
      <rdf:Description>
        <dcterms:W3CDTF>2019-09-24T11:28:46Z</dcterms:W3CDTF>
      </rdf:Description>
    </dcterms:created>
  </rdf:Description>
</rdf:RDF>
        </MiriamAnnotation>
        <ListOfSubstrates>
          <Substrate metabolite="Metabolite_6" stoichiometry="1"/>
        </ListOfSubstrates>
        <ListOfModifiers>
          <Modifier metabolite="Metabolite_8" stoichiometry="1"/>
          <Modifier metabolite="Metabolite_13" stoichiometry="1"/>
        </ListOfModifiers>
        <ListOfConstants>
          <Constant key="Parameter_5290" name="n" value="1"/>
          <Constant key="Parameter_5289" name="Km" value="24.7592"/>
          <Constant key="Parameter_5288" name="Ki" value="2.32617"/>
          <Constant key="Parameter_5287" name="V" value="740860"/>
        </ListOfConstants>
        <KineticLaw function="Function_50" unitType="Default" scalingCompartment="CN=Root,Model=E. coli model - Glc-Ace metabolism,Vector=Compartments[cell]">
          <ListOfCallParameters>
            <CallParameter functionParameter="FunctionParameter_379">
              <SourceParameter reference="Metabolite_6"/>
            </CallParameter>
            <CallParameter functionParameter="FunctionParameter_378">
              <SourceParameter reference="Metabolite_8"/>
            </CallParameter>
            <CallParameter functionParameter="FunctionParameter_377">
              <SourceParameter reference="ModelValue_21"/>
            </CallParameter>
            <CallParameter functionParameter="FunctionParameter_376">
              <SourceParameter reference="ModelValue_27"/>
            </CallParameter>
            <CallParameter functionParameter="FunctionParameter_375">
              <SourceParameter reference="ModelValue_22"/>
            </CallParameter>
            <CallParameter functionParameter="FunctionParameter_374">
              <SourceParameter reference="Metabolite_13"/>
            </CallParameter>
            <CallParameter functionParameter="FunctionParameter_373">
              <SourceParameter reference="ModelValue_28"/>
            </CallParameter>
          </ListOfCallParameters>
        </KineticLaw>
      </Reaction>
      <Reaction key="Reaction_11" name="growth" reversible="false" fast="false" addNoise="false">
        <MiriamAnnotation>
<rdf:RDF xmlns:dcterms="http://purl.org/dc/terms/" xmlns:rdf="http://www.w3.org/1999/02/22-rdf-syntax-ns#">
  <rdf:Description rdf:about="#Reaction_11">
    <dcterms:created>
      <rdf:Description>
        <dcterms:W3CDTF>2019-09-24T12:07:54Z</dcterms:W3CDTF>
      </rdf:Description>
    </dcterms:created>
  </rdf:Description>
</rdf:RDF>
        </MiriamAnnotation>
        <ListOfProducts>
          <Product metabolite="Metabolite_7" stoichiometry="1"/>
        </ListOfProducts>
        <ListOfConstants>
          <Constant key="Parameter_5286" name="Y" value="9.98043e-05"/>
          <Constant key="Parameter_5285" name="sink" value="29662.2"/>
        </ListOfConstants>
        <KineticLaw function="Function_40" unitType="Default" scalingCompartment="CN=Root,Model=E. coli model - Glc-Ace metabolism,Vector=Compartments[cell]">
          <ListOfCallParameters>
            <CallParameter functionParameter="FunctionParameter_264">
              <SourceParameter reference="ModelValue_24"/>
            </CallParameter>
            <CallParameter functionParameter="FunctionParameter_263">
              <SourceParameter reference="Metabolite_7"/>
            </CallParameter>
            <CallParameter functionParameter="FunctionParameter_262">
              <SourceParameter reference="ModelValue_23"/>
            </CallParameter>
          </ListOfCallParameters>
        </KineticLaw>
      </Reaction>
      <Reaction key="Reaction_12" name="trp_ace_f0" reversible="false" fast="false" addNoise="false">
        <MiriamAnnotation>
<rdf:RDF xmlns:dcterms="http://purl.org/dc/terms/" xmlns:rdf="http://www.w3.org/1999/02/22-rdf-syntax-ns#">
  <rdf:Description rdf:about="#Reaction_12">
    <dcterms:created>
      <rdf:Description>
        <dcterms:W3CDTF>2020-02-26T10:33:46Z</dcterms:W3CDTF>
      </rdf:Description>
    </dcterms:created>
  </rdf:Description>
</rdf:RDF>
        </MiriamAnnotation>
        <ListOfSubstrates>
          <Substrate metabolite="Metabolite_2" stoichiometry="1"/>
        </ListOfSubstrates>
        <ListOfProducts>
          <Product metabolite="Metabolite_11" stoichiometry="1"/>
        </ListOfProducts>
        <ListOfModifiers>
          <Modifier metabolite="Metabolite_9" stoichiometry="1"/>
          <Modifier metabolite="Metabolite_13" stoichiometry="1"/>
        </ListOfModifiers>
        <ListOfConstants>
          <Constant key="Parameter_5284" name="Vmax" value="480035"/>
          <Constant key="Parameter_5283" name="KM" value="33.1536"/>
        </ListOfConstants>
        <KineticLaw function="Function_51" unitType="Default" scalingCompartment="CN=Root,Model=E. coli model - Glc-Ace metabolism,Vector=Compartments[cell]">
          <ListOfCallParameters>
            <CallParameter functionParameter="FunctionParameter_366">
              <SourceParameter reference="Metabolite_2"/>
            </CallParameter>
            <CallParameter functionParameter="FunctionParameter_367">
              <SourceParameter reference="Metabolite_9"/>
            </CallParameter>
            <CallParameter functionParameter="FunctionParameter_368">
              <SourceParameter reference="ModelValue_31"/>
            </CallParameter>
            <CallParameter functionParameter="FunctionParameter_369">
              <SourceParameter reference="ModelValue_30"/>
            </CallParameter>
            <CallParameter functionParameter="FunctionParameter_370">
              <SourceParameter reference="Metabolite_13"/>
            </CallParameter>
          </ListOfCallParameters>
        </KineticLaw>
      </Reaction>
      <Reaction key="Reaction_13" name="trp_ace_f1" reversible="false" fast="false" addNoise="false">
        <MiriamAnnotation>
<rdf:RDF xmlns:dcterms="http://purl.org/dc/terms/" xmlns:rdf="http://www.w3.org/1999/02/22-rdf-syntax-ns#">
  <rdf:Description rdf:about="#Reaction_13">
    <dcterms:created>
      <rdf:Description>
        <dcterms:W3CDTF>2020-02-26T10:33:46Z</dcterms:W3CDTF>
      </rdf:Description>
    </dcterms:created>
  </rdf:Description>
</rdf:RDF>
        </MiriamAnnotation>
        <ListOfSubstrates>
          <Substrate metabolite="Metabolite_4" stoichiometry="1"/>
        </ListOfSubstrates>
        <ListOfProducts>
          <Product metabolite="Metabolite_12" stoichiometry="1"/>
        </ListOfProducts>
        <ListOfModifiers>
          <Modifier metabolite="Metabolite_9" stoichiometry="1"/>
          <Modifier metabolite="Metabolite_13" stoichiometry="1"/>
        </ListOfModifiers>
        <ListOfConstants>
          <Constant key="Parameter_5282" name="Vmax" value="480035"/>
          <Constant key="Parameter_5281" name="KM" value="33.1536"/>
        </ListOfConstants>
        <KineticLaw function="Function_51" unitType="Default" scalingCompartment="CN=Root,Model=E. coli model - Glc-Ace metabolism,Vector=Compartments[cell]">
          <ListOfCallParameters>
            <CallParameter functionParameter="FunctionParameter_366">
              <SourceParameter reference="Metabolite_4"/>
            </CallParameter>
            <CallParameter functionParameter="FunctionParameter_367">
              <SourceParameter reference="Metabolite_9"/>
            </CallParameter>
            <CallParameter functionParameter="FunctionParameter_368">
              <SourceParameter reference="ModelValue_31"/>
            </CallParameter>
            <CallParameter functionParameter="FunctionParameter_369">
              <SourceParameter reference="ModelValue_30"/>
            </CallParameter>
            <CallParameter functionParameter="FunctionParameter_370">
              <SourceParameter reference="Metabolite_13"/>
            </CallParameter>
          </ListOfCallParameters>
        </KineticLaw>
      </Reaction>
      <Reaction key="Reaction_14" name="trp_ace_r0" reversible="false" fast="false" addNoise="false">
        <MiriamAnnotation>
<rdf:RDF xmlns:dcterms="http://purl.org/dc/terms/" xmlns:rdf="http://www.w3.org/1999/02/22-rdf-syntax-ns#">
  <rdf:Description rdf:about="#Reaction_14">
    <dcterms:created>
      <rdf:Description>
        <dcterms:W3CDTF>2020-02-26T10:33:46Z</dcterms:W3CDTF>
      </rdf:Description>
    </dcterms:created>
  </rdf:Description>
</rdf:RDF>
        </MiriamAnnotation>
        <ListOfSubstrates>
          <Substrate metabolite="Metabolite_11" stoichiometry="1"/>
        </ListOfSubstrates>
        <ListOfProducts>
          <Product metabolite="Metabolite_2" stoichiometry="1"/>
        </ListOfProducts>
        <ListOfModifiers>
          <Modifier metabolite="Metabolite_13" stoichiometry="1"/>
          <Modifier metabolite="Metabolite_9" stoichiometry="1"/>
        </ListOfModifiers>
        <ListOfConstants>
          <Constant key="Parameter_5280" name="Vmax" value="480035"/>
          <Constant key="Parameter_5279" name="KM" value="33.1536"/>
        </ListOfConstants>
        <KineticLaw function="Function_51" unitType="Default" scalingCompartment="CN=Root,Model=E. coli model - Glc-Ace metabolism,Vector=Compartments[cell]">
          <ListOfCallParameters>
            <CallParameter functionParameter="FunctionParameter_366">
              <SourceParameter reference="Metabolite_11"/>
            </CallParameter>
            <CallParameter functionParameter="FunctionParameter_367">
              <SourceParameter reference="Metabolite_13"/>
            </CallParameter>
            <CallParameter functionParameter="FunctionParameter_368">
              <SourceParameter reference="ModelValue_31"/>
            </CallParameter>
            <CallParameter functionParameter="FunctionParameter_369">
              <SourceParameter reference="ModelValue_30"/>
            </CallParameter>
            <CallParameter functionParameter="FunctionParameter_370">
              <SourceParameter reference="Metabolite_9"/>
            </CallParameter>
          </ListOfCallParameters>
        </KineticLaw>
      </Reaction>
      <Reaction key="Reaction_15" name="trp_ace_r1" reversible="false" fast="false" addNoise="false">
        <MiriamAnnotation>
<rdf:RDF xmlns:dcterms="http://purl.org/dc/terms/" xmlns:rdf="http://www.w3.org/1999/02/22-rdf-syntax-ns#">
  <rdf:Description rdf:about="#Reaction_15">
    <dcterms:created>
      <rdf:Description>
        <dcterms:W3CDTF>2020-02-26T10:33:46Z</dcterms:W3CDTF>
      </rdf:Description>
    </dcterms:created>
  </rdf:Description>
</rdf:RDF>
        </MiriamAnnotation>
        <ListOfSubstrates>
          <Substrate metabolite="Metabolite_12" stoichiometry="1"/>
        </ListOfSubstrates>
        <ListOfProducts>
          <Product metabolite="Metabolite_4" stoichiometry="1"/>
        </ListOfProducts>
        <ListOfModifiers>
          <Modifier metabolite="Metabolite_13" stoichiometry="1"/>
          <Modifier metabolite="Metabolite_9" stoichiometry="1"/>
        </ListOfModifiers>
        <ListOfConstants>
          <Constant key="Parameter_5278" name="Vmax" value="480035"/>
          <Constant key="Parameter_5277" name="KM" value="33.1536"/>
        </ListOfConstants>
        <KineticLaw function="Function_51" unitType="Default" scalingCompartment="CN=Root,Model=E. coli model - Glc-Ace metabolism,Vector=Compartments[cell]">
          <ListOfCallParameters>
            <CallParameter functionParameter="FunctionParameter_366">
              <SourceParameter reference="Metabolite_12"/>
            </CallParameter>
            <CallParameter functionParameter="FunctionParameter_367">
              <SourceParameter reference="Metabolite_13"/>
            </CallParameter>
            <CallParameter functionParameter="FunctionParameter_368">
              <SourceParameter reference="ModelValue_31"/>
            </CallParameter>
            <CallParameter functionParameter="FunctionParameter_369">
              <SourceParameter reference="ModelValue_30"/>
            </CallParameter>
            <CallParameter functionParameter="FunctionParameter_370">
              <SourceParameter reference="Metabolite_9"/>
            </CallParameter>
          </ListOfCallParameters>
        </KineticLaw>
      </Reaction>
    </ListOfReactions>
    <ListOfModelParameterSets activeSet="ModelParameterSet_1">
      <ModelParameterSet key="ModelParameterSet_1" name="Initial State">
        <MiriamAnnotation>
<rdf:RDF
xmlns:dcterms="http://purl.org/dc/terms/"
xmlns:rdf="http://www.w3.org/1999/02/22-rdf-syntax-ns#">
<rdf:Description rdf:about="#ModelParameterSet_1">
<dcterms:created>
<rdf:Description>
<dcterms:W3CDTF>2020-05-05T10:52:17Z</dcterms:W3CDTF>
</rdf:Description>
</dcterms:created>
</rdf:Description>
</rdf:RDF>
        </MiriamAnnotation>
        <ModelParameterGroup cn="String=Initial Time" type="Group">
          <ModelParameter cn="CN=Root,Model=E. coli model - Glc-Ace metabolism" value="0" type="Model" simulationType="time"/>
        </ModelParameterGroup>
        <ModelParameterGroup cn="String=Initial Compartment Sizes" type="Group">
          <ModelParameter cn="CN=Root,Model=E. coli model - Glc-Ace metabolism,Vector=Compartments[cell]" value="1" type="Compartment" simulationType="fixed"/>
        </ModelParameterGroup>
        <ModelParameterGroup cn="String=Initial Species Values" type="Group">
          <ModelParameter cn="CN=Root,Model=E. coli model - Glc-Ace metabolism,Vector=Compartments[cell],Vector=Metabolites[Glc]" value="7.7685596306705115e+21" type="Species" simulationType="ode"/>
          <ModelParameter cn="CN=Root,Model=E. coli model - Glc-Ace metabolism,Vector=Compartments[cell],Vector=Metabolites[AcP0]" value="5.9326521219652067e+21" type="Species" simulationType="reactions"/>
          <ModelParameter cn="CN=Root,Model=E. coli model - Glc-Ace metabolism,Vector=Compartments[cell],Vector=Metabolites[Ace0]" value="5.7661288689345823e+20" type="Species" simulationType="reactions"/>
          <ModelParameter cn="CN=Root,Model=E. coli model - Glc-Ace metabolism,Vector=Compartments[cell],Vector=Metabolites[AcP1]" value="0" type="Species" simulationType="reactions"/>
          <ModelParameter cn="CN=Root,Model=E. coli model - Glc-Ace metabolism,Vector=Compartments[cell],Vector=Metabolites[Ace1]" value="0" type="Species" simulationType="reactions"/>
          <ModelParameter cn="CN=Root,Model=E. coli model - Glc-Ace metabolism,Vector=Compartments[cell],Vector=Metabolites[AcCoA0]" value="8.7923256512199996e+20" type="Species" simulationType="reactions"/>
          <ModelParameter cn="CN=Root,Model=E. coli model - Glc-Ace metabolism,Vector=Compartments[cell],Vector=Metabolites[AcCoA1]" value="6.0221408570000005e+18" type="Species" simulationType="reactions"/>
          <ModelParameter cn="CN=Root,Model=E. coli model - Glc-Ace metabolism,Vector=Compartments[cell],Vector=Metabolites[X]" value="4.2154949148271837e+19" type="Species" simulationType="ode"/>
          <ModelParameter cn="CN=Root,Model=E. coli model - Glc-Ace metabolism,Vector=Compartments[cell],Vector=Metabolites[AcCoAt]" value="8.8525470597899996e+20" type="Species" simulationType="assignment"/>
          <ModelParameter cn="CN=Root,Model=E. coli model - Glc-Ace metabolism,Vector=Compartments[cell],Vector=Metabolites[Acet]" value="5.7661288689345823e+20" type="Species" simulationType="assignment"/>
          <ModelParameter cn="CN=Root,Model=E. coli model - Glc-Ace metabolism,Vector=Compartments[cell],Vector=Metabolites[AcPt]" value="5.9326521219652067e+21" type="Species" simulationType="assignment"/>
          <ModelParameter cn="CN=Root,Model=E. coli model - Glc-Ace metabolism,Vector=Compartments[cell],Vector=Metabolites[Ace0_out]" value="5.5403817796619515e+20" type="Species" simulationType="ode"/>
          <ModelParameter cn="CN=Root,Model=E. coli model - Glc-Ace metabolism,Vector=Compartments[cell],Vector=Metabolites[Ace1_out]" value="6.0153929090582774e+18" type="Species" simulationType="ode"/>
          <ModelParameter cn="CN=Root,Model=E. coli model - Glc-Ace metabolism,Vector=Compartments[cell],Vector=Metabolites[Acet_out]" value="5.6005357087525346e+20" type="Species" simulationType="assignment"/>
        </ModelParameterGroup>
        <ModelParameterGroup cn="String=Initial Global Quantities" type="Group">
          <ModelParameter cn="CN=Root,Model=E. coli model - Glc-Ace metabolism,Vector=Values[AcCoA]" value="1.47" type="ModelValue" simulationType="assignment"/>
          <ModelParameter cn="CN=Root,Model=E. coli model - Glc-Ace metabolism,Vector=Values[AcP]" value="9.8514004617962829" type="ModelValue" simulationType="assignment"/>
          <ModelParameter cn="CN=Root,Model=E. coli model - Glc-Ace metabolism,Vector=Values[Ace]" value="0.95748820990000005" type="ModelValue" simulationType="assignment"/>
          <ModelParameter cn="CN=Root,Model=E. coli model - Glc-Ace metabolism,Vector=Values[v_PTA_Vmax]" value="9565521.7634551357" type="ModelValue" simulationType="fixed"/>
          <ModelParameter cn="CN=Root,Model=E. coli model - Glc-Ace metabolism,Vector=Values[v_PTA_KiACCOA]" value="0.20000000000000001" type="ModelValue" simulationType="fixed"/>
          <ModelParameter cn="CN=Root,Model=E. coli model - Glc-Ace metabolism,Vector=Values[v_PTA_KmP]" value="2.6000000000000001" type="ModelValue" simulationType="fixed"/>
          <ModelParameter cn="CN=Root,Model=E. coli model - Glc-Ace metabolism,Vector=Values[v_PTA_KiP]" value="2.6000000000000001" type="ModelValue" simulationType="fixed"/>
          <ModelParameter cn="CN=Root,Model=E. coli model - Glc-Ace metabolism,Vector=Values[v_PTA_KiACP]" value="0.20000000000000001" type="ModelValue" simulationType="fixed"/>
          <ModelParameter cn="CN=Root,Model=E. coli model - Glc-Ace metabolism,Vector=Values[v_PTA_KiCOA]" value="0.029000000000000001" type="ModelValue" simulationType="fixed"/>
          <ModelParameter cn="CN=Root,Model=E. coli model - Glc-Ace metabolism,Vector=Values[v_PTA_KmACP]" value="0.69999999999999996" type="ModelValue" simulationType="fixed"/>
          <ModelParameter cn="CN=Root,Model=E. coli model - Glc-Ace metabolism,Vector=Values[P]" value="10" type="ModelValue" simulationType="fixed"/>
          <ModelParameter cn="CN=Root,Model=E. coli model - Glc-Ace metabolism,Vector=Values[CoA]" value="1.22" type="ModelValue" simulationType="fixed"/>
          <ModelParameter cn="CN=Root,Model=E. coli model - Glc-Ace metabolism,Vector=Values[v_PTA_Keq]" value="0.0281" type="ModelValue" simulationType="fixed"/>
          <ModelParameter cn="CN=Root,Model=E. coli model - Glc-Ace metabolism,Vector=Values[v_ACK_Vmax]" value="336940.01763224584" type="ModelValue" simulationType="fixed"/>
          <ModelParameter cn="CN=Root,Model=E. coli model - Glc-Ace metabolism,Vector=Values[ADP]" value="0.60599999999999998" type="ModelValue" simulationType="fixed"/>
          <ModelParameter cn="CN=Root,Model=E. coli model - Glc-Ace metabolism,Vector=Values[v_ACK_KmACP]" value="0.16" type="ModelValue" simulationType="fixed"/>
          <ModelParameter cn="CN=Root,Model=E. coli model - Glc-Ace metabolism,Vector=Values[v_ACK_KmADP]" value="0.5" type="ModelValue" simulationType="fixed"/>
          <ModelParameter cn="CN=Root,Model=E. coli model - Glc-Ace metabolism,Vector=Values[v_ACK_KmACE]" value="7" type="ModelValue" simulationType="fixed"/>
          <ModelParameter cn="CN=Root,Model=E. coli model - Glc-Ace metabolism,Vector=Values[ATP]" value="2.3999999999999999" type="ModelValue" simulationType="fixed"/>
          <ModelParameter cn="CN=Root,Model=E. coli model - Glc-Ace metabolism,Vector=Values[v_ACK_KmATP]" value="0.070000000000000007" type="ModelValue" simulationType="fixed"/>
          <ModelParameter cn="CN=Root,Model=E. coli model - Glc-Ace metabolism,Vector=Values[v_ACK_Keq]" value="174" type="ModelValue" simulationType="fixed"/>
          <ModelParameter cn="CN=Root,Model=E. coli model - Glc-Ace metabolism,Vector=Values[sink_v]" value="740859.87349901034" type="ModelValue" simulationType="fixed"/>
          <ModelParameter cn="CN=Root,Model=E. coli model - Glc-Ace metabolism,Vector=Values[sink_Km]" value="24.759179607035055" type="ModelValue" simulationType="fixed"/>
          <ModelParameter cn="CN=Root,Model=E. coli model - Glc-Ace metabolism,Vector=Values[sink]" value="29662.247991208762" type="ModelValue" simulationType="assignment"/>
          <ModelParameter cn="CN=Root,Model=E. coli model - Glc-Ace metabolism,Vector=Values[Y]" value="9.980425734506176e-05" type="ModelValue" simulationType="fixed"/>
          <ModelParameter cn="CN=Root,Model=E. coli model - Glc-Ace metabolism,Vector=Values[Ace_enr]" value="0" type="ModelValue" simulationType="assignment"/>
          <ModelParameter cn="CN=Root,Model=E. coli model - Glc-Ace metabolism,Vector=Values[volume]" value="0.0017700000000000001" type="ModelValue" simulationType="fixed"/>
          <ModelParameter cn="CN=Root,Model=E. coli model - Glc-Ace metabolism,Vector=Values[sink_n]" value="1" type="ModelValue" simulationType="fixed"/>
          <ModelParameter cn="CN=Root,Model=E. coli model - Glc-Ace metabolism,Vector=Values[sink_Ki]" value="2.3261654310710522" type="ModelValue" simulationType="fixed"/>
          <ModelParameter cn="CN=Root,Model=E. coli model - Glc-Ace metabolism,Vector=Values[_STEADY_STATE]" value="0" type="ModelValue" simulationType="fixed"/>
          <ModelParameter cn="CN=Root,Model=E. coli model - Glc-Ace metabolism,Vector=Values[v_TRP_Km]" value="33.153580532659561" type="ModelValue" simulationType="fixed"/>
          <ModelParameter cn="CN=Root,Model=E. coli model - Glc-Ace metabolism,Vector=Values[v_TRP_Vmax]" value="480034.55363364267" type="ModelValue" simulationType="fixed"/>
          <ModelParameter cn="CN=Root,Model=E. coli model - Glc-Ace metabolism,Vector=Values[growth_rate]" value="2.9604186319476407" type="ModelValue" simulationType="assignment"/>
          <ModelParameter cn="CN=Root,Model=E. coli model - Glc-Ace metabolism,Vector=Values[acetate_net]" value="376.69231041352646" type="ModelValue" simulationType="assignment"/>
          <ModelParameter cn="CN=Root,Model=E. coli model - Glc-Ace metabolism,Vector=Values[v_TRP_Ki]" value="60" type="ModelValue" simulationType="fixed"/>
        </ModelParameterGroup>
        <ModelParameterGroup cn="String=Kinetic Parameters" type="Group">
          <ModelParameterGroup cn="CN=Root,Model=E. coli model - Glc-Ace metabolism,Vector=Reactions[glc_upt]" type="Reaction">
            <ModelParameter cn="CN=Root,Model=E. coli model - Glc-Ace metabolism,Vector=Reactions[glc_upt],ParameterGroup=Parameters,Parameter=V" value="5557.6400000000003" type="ReactionParameter" simulationType="fixed"/>
            <ModelParameter cn="CN=Root,Model=E. coli model - Glc-Ace metabolism,Vector=Reactions[glc_upt],ParameterGroup=Parameters,Parameter=KM" value="0.02" type="ReactionParameter" simulationType="fixed"/>
            <ModelParameter cn="CN=Root,Model=E. coli model - Glc-Ace metabolism,Vector=Reactions[glc_upt],ParameterGroup=Parameters,Parameter=Ki" value="36.677599999999998" type="ReactionParameter" simulationType="fixed"/>
          </ModelParameterGroup>
          <ModelParameterGroup cn="CN=Root,Model=E. coli model - Glc-Ace metabolism,Vector=Reactions[pta_f0]" type="Reaction">
            <ModelParameter cn="CN=Root,Model=E. coli model - Glc-Ace metabolism,Vector=Reactions[pta_f0],ParameterGroup=Parameters,Parameter=v_PTA_Vmax" value="9565521.7634551357" type="ReactionParameter" simulationType="assignment">
              <InitialExpression>
                &lt;CN=Root,Model=E. coli model - Glc-Ace metabolism,Vector=Values[v_PTA_Vmax],Reference=InitialValue>
              </InitialExpression>
            </ModelParameter>
            <ModelParameter cn="CN=Root,Model=E. coli model - Glc-Ace metabolism,Vector=Reactions[pta_f0],ParameterGroup=Parameters,Parameter=P" value="10" type="ReactionParameter" simulationType="assignment">
              <InitialExpression>
                &lt;CN=Root,Model=E. coli model - Glc-Ace metabolism,Vector=Values[P],Reference=InitialValue>
              </InitialExpression>
            </ModelParameter>
            <ModelParameter cn="CN=Root,Model=E. coli model - Glc-Ace metabolism,Vector=Reactions[pta_f0],ParameterGroup=Parameters,Parameter=COA" value="1.22" type="ReactionParameter" simulationType="assignment">
              <InitialExpression>
                &lt;CN=Root,Model=E. coli model - Glc-Ace metabolism,Vector=Values[CoA],Reference=InitialValue>
              </InitialExpression>
            </ModelParameter>
            <ModelParameter cn="CN=Root,Model=E. coli model - Glc-Ace metabolism,Vector=Reactions[pta_f0],ParameterGroup=Parameters,Parameter=v_PTA_KiACCOA" value="0.20000000000000001" type="ReactionParameter" simulationType="assignment">
              <InitialExpression>
                &lt;CN=Root,Model=E. coli model - Glc-Ace metabolism,Vector=Values[v_PTA_KiACCOA],Reference=InitialValue>
              </InitialExpression>
            </ModelParameter>
            <ModelParameter cn="CN=Root,Model=E. coli model - Glc-Ace metabolism,Vector=Reactions[pta_f0],ParameterGroup=Parameters,Parameter=v_PTA_KmP" value="2.6000000000000001" type="ReactionParameter" simulationType="assignment">
              <InitialExpression>
                &lt;CN=Root,Model=E. coli model - Glc-Ace metabolism,Vector=Values[v_PTA_KmP],Reference=InitialValue>
              </InitialExpression>
            </ModelParameter>
            <ModelParameter cn="CN=Root,Model=E. coli model - Glc-Ace metabolism,Vector=Reactions[pta_f0],ParameterGroup=Parameters,Parameter=v_PTA_KiP" value="2.6000000000000001" type="ReactionParameter" simulationType="assignment">
              <InitialExpression>
                &lt;CN=Root,Model=E. coli model - Glc-Ace metabolism,Vector=Values[v_PTA_KiP],Reference=InitialValue>
              </InitialExpression>
            </ModelParameter>
            <ModelParameter cn="CN=Root,Model=E. coli model - Glc-Ace metabolism,Vector=Reactions[pta_f0],ParameterGroup=Parameters,Parameter=v_PTA_KiACP" value="0.20000000000000001" type="ReactionParameter" simulationType="assignment">
              <InitialExpression>
                &lt;CN=Root,Model=E. coli model - Glc-Ace metabolism,Vector=Values[v_PTA_KiACP],Reference=InitialValue>
              </InitialExpression>
            </ModelParameter>
            <ModelParameter cn="CN=Root,Model=E. coli model - Glc-Ace metabolism,Vector=Reactions[pta_f0],ParameterGroup=Parameters,Parameter=v_PTA_KiCOA" value="0.029000000000000001" type="ReactionParameter" simulationType="assignment">
              <InitialExpression>
                &lt;CN=Root,Model=E. coli model - Glc-Ace metabolism,Vector=Values[v_PTA_KiCOA],Reference=InitialValue>
              </InitialExpression>
            </ModelParameter>
            <ModelParameter cn="CN=Root,Model=E. coli model - Glc-Ace metabolism,Vector=Reactions[pta_f0],ParameterGroup=Parameters,Parameter=v_PTA_KmACP" value="0.69999999999999996" type="ReactionParameter" simulationType="assignment">
              <InitialExpression>
                &lt;CN=Root,Model=E. coli model - Glc-Ace metabolism,Vector=Values[v_PTA_KmACP],Reference=InitialValue>
              </InitialExpression>
            </ModelParameter>
          </ModelParameterGroup>
          <ModelParameterGroup cn="CN=Root,Model=E. coli model - Glc-Ace metabolism,Vector=Reactions[ack_f0]" type="Reaction">
            <ModelParameter cn="CN=Root,Model=E. coli model - Glc-Ace metabolism,Vector=Reactions[ack_f0],ParameterGroup=Parameters,Parameter=v_ACK_Vmax" value="336940.01763224584" type="ReactionParameter" simulationType="assignment">
              <InitialExpression>
                &lt;CN=Root,Model=E. coli model - Glc-Ace metabolism,Vector=Values[v_ACK_Vmax],Reference=InitialValue>
              </InitialExpression>
            </ModelParameter>
            <ModelParameter cn="CN=Root,Model=E. coli model - Glc-Ace metabolism,Vector=Reactions[ack_f0],ParameterGroup=Parameters,Parameter=ADP" value="0.60599999999999998" type="ReactionParameter" simulationType="assignment">
              <InitialExpression>
                &lt;CN=Root,Model=E. coli model - Glc-Ace metabolism,Vector=Values[ADP],Reference=InitialValue>
              </InitialExpression>
            </ModelParameter>
            <ModelParameter cn="CN=Root,Model=E. coli model - Glc-Ace metabolism,Vector=Reactions[ack_f0],ParameterGroup=Parameters,Parameter=v_ACK_KmACP" value="0.16" type="ReactionParameter" simulationType="assignment">
              <InitialExpression>
                &lt;CN=Root,Model=E. coli model - Glc-Ace metabolism,Vector=Values[v_ACK_KmACP],Reference=InitialValue>
              </InitialExpression>
            </ModelParameter>
            <ModelParameter cn="CN=Root,Model=E. coli model - Glc-Ace metabolism,Vector=Reactions[ack_f0],ParameterGroup=Parameters,Parameter=v_ACK_KmADP" value="0.5" type="ReactionParameter" simulationType="assignment">
              <InitialExpression>
                &lt;CN=Root,Model=E. coli model - Glc-Ace metabolism,Vector=Values[v_ACK_KmADP],Reference=InitialValue>
              </InitialExpression>
            </ModelParameter>
            <ModelParameter cn="CN=Root,Model=E. coli model - Glc-Ace metabolism,Vector=Reactions[ack_f0],ParameterGroup=Parameters,Parameter=v_ACK_KmACE" value="7" type="ReactionParameter" simulationType="assignment">
              <InitialExpression>
                &lt;CN=Root,Model=E. coli model - Glc-Ace metabolism,Vector=Values[v_ACK_KmACE],Reference=InitialValue>
              </InitialExpression>
            </ModelParameter>
            <ModelParameter cn="CN=Root,Model=E. coli model - Glc-Ace metabolism,Vector=Reactions[ack_f0],ParameterGroup=Parameters,Parameter=ATP" value="2.3999999999999999" type="ReactionParameter" simulationType="assignment">
              <InitialExpression>
                &lt;CN=Root,Model=E. coli model - Glc-Ace metabolism,Vector=Values[ATP],Reference=InitialValue>
              </InitialExpression>
            </ModelParameter>
            <ModelParameter cn="CN=Root,Model=E. coli model - Glc-Ace metabolism,Vector=Reactions[ack_f0],ParameterGroup=Parameters,Parameter=v_ACK_KmATP" value="0.070000000000000007" type="ReactionParameter" simulationType="assignment">
              <InitialExpression>
                &lt;CN=Root,Model=E. coli model - Glc-Ace metabolism,Vector=Values[v_ACK_KmATP],Reference=InitialValue>
              </InitialExpression>
            </ModelParameter>
          </ModelParameterGroup>
          <ModelParameterGroup cn="CN=Root,Model=E. coli model - Glc-Ace metabolism,Vector=Reactions[sink0]" type="Reaction">
            <ModelParameter cn="CN=Root,Model=E. coli model - Glc-Ace metabolism,Vector=Reactions[sink0],ParameterGroup=Parameters,Parameter=V" value="740859.87349901034" type="ReactionParameter" simulationType="assignment">
              <InitialExpression>
                &lt;CN=Root,Model=E. coli model - Glc-Ace metabolism,Vector=Values[sink_v],Reference=InitialValue>
              </InitialExpression>
            </ModelParameter>
            <ModelParameter cn="CN=Root,Model=E. coli model - Glc-Ace metabolism,Vector=Reactions[sink0],ParameterGroup=Parameters,Parameter=n" value="1" type="ReactionParameter" simulationType="assignment">
              <InitialExpression>
                &lt;CN=Root,Model=E. coli model - Glc-Ace metabolism,Vector=Values[sink_n],Reference=InitialValue>
              </InitialExpression>
            </ModelParameter>
            <ModelParameter cn="CN=Root,Model=E. coli model - Glc-Ace metabolism,Vector=Reactions[sink0],ParameterGroup=Parameters,Parameter=Km" value="24.759179607035055" type="ReactionParameter" simulationType="assignment">
              <InitialExpression>
                &lt;CN=Root,Model=E. coli model - Glc-Ace metabolism,Vector=Values[sink_Km],Reference=InitialValue>
              </InitialExpression>
            </ModelParameter>
            <ModelParameter cn="CN=Root,Model=E. coli model - Glc-Ace metabolism,Vector=Reactions[sink0],ParameterGroup=Parameters,Parameter=Ki" value="2.3261654310710522" type="ReactionParameter" simulationType="assignment">
              <InitialExpression>
                &lt;CN=Root,Model=E. coli model - Glc-Ace metabolism,Vector=Values[sink_Ki],Reference=InitialValue>
              </InitialExpression>
            </ModelParameter>
          </ModelParameterGroup>
          <ModelParameterGroup cn="CN=Root,Model=E. coli model - Glc-Ace metabolism,Vector=Reactions[ack_r0]" type="Reaction">
            <ModelParameter cn="CN=Root,Model=E. coli model - Glc-Ace metabolism,Vector=Reactions[ack_r0],ParameterGroup=Parameters,Parameter=v_ACK_Vmax" value="336940.01763224584" type="ReactionParameter" simulationType="assignment">
              <InitialExpression>
                &lt;CN=Root,Model=E. coli model - Glc-Ace metabolism,Vector=Values[v_ACK_Vmax],Reference=InitialValue>
              </InitialExpression>
            </ModelParameter>
            <ModelParameter cn="CN=Root,Model=E. coli model - Glc-Ace metabolism,Vector=Reactions[ack_r0],ParameterGroup=Parameters,Parameter=ATP" value="2.3999999999999999" type="ReactionParameter" simulationType="assignment">
              <InitialExpression>
                &lt;CN=Root,Model=E. coli model - Glc-Ace metabolism,Vector=Values[ATP],Reference=InitialValue>
              </InitialExpression>
            </ModelParameter>
            <ModelParameter cn="CN=Root,Model=E. coli model - Glc-Ace metabolism,Vector=Reactions[ack_r0],ParameterGroup=Parameters,Parameter=v_ACK_Keq" value="174" type="ReactionParameter" simulationType="assignment">
              <InitialExpression>
                &lt;CN=Root,Model=E. coli model - Glc-Ace metabolism,Vector=Values[v_ACK_Keq],Reference=InitialValue>
              </InitialExpression>
            </ModelParameter>
            <ModelParameter cn="CN=Root,Model=E. coli model - Glc-Ace metabolism,Vector=Reactions[ack_r0],ParameterGroup=Parameters,Parameter=v_ACK_KmACP" value="0.16" type="ReactionParameter" simulationType="assignment">
              <InitialExpression>
                &lt;CN=Root,Model=E. coli model - Glc-Ace metabolism,Vector=Values[v_ACK_KmACP],Reference=InitialValue>
              </InitialExpression>
            </ModelParameter>
            <ModelParameter cn="CN=Root,Model=E. coli model - Glc-Ace metabolism,Vector=Reactions[ack_r0],ParameterGroup=Parameters,Parameter=v_ACK_KmADP" value="0.5" type="ReactionParameter" simulationType="assignment">
              <InitialExpression>
                &lt;CN=Root,Model=E. coli model - Glc-Ace metabolism,Vector=Values[v_ACK_KmADP],Reference=InitialValue>
              </InitialExpression>
            </ModelParameter>
            <ModelParameter cn="CN=Root,Model=E. coli model - Glc-Ace metabolism,Vector=Reactions[ack_r0],ParameterGroup=Parameters,Parameter=v_ACK_KmACE" value="7" type="ReactionParameter" simulationType="assignment">
              <InitialExpression>
                &lt;CN=Root,Model=E. coli model - Glc-Ace metabolism,Vector=Values[v_ACK_KmACE],Reference=InitialValue>
              </InitialExpression>
            </ModelParameter>
            <ModelParameter cn="CN=Root,Model=E. coli model - Glc-Ace metabolism,Vector=Reactions[ack_r0],ParameterGroup=Parameters,Parameter=ADP" value="0.60599999999999998" type="ReactionParameter" simulationType="assignment">
              <InitialExpression>
                &lt;CN=Root,Model=E. coli model - Glc-Ace metabolism,Vector=Values[ADP],Reference=InitialValue>
              </InitialExpression>
            </ModelParameter>
            <ModelParameter cn="CN=Root,Model=E. coli model - Glc-Ace metabolism,Vector=Reactions[ack_r0],ParameterGroup=Parameters,Parameter=v_ACK_KmATP" value="0.070000000000000007" type="ReactionParameter" simulationType="assignment">
              <InitialExpression>
                &lt;CN=Root,Model=E. coli model - Glc-Ace metabolism,Vector=Values[v_ACK_KmATP],Reference=InitialValue>
              </InitialExpression>
            </ModelParameter>
          </ModelParameterGroup>
          <ModelParameterGroup cn="CN=Root,Model=E. coli model - Glc-Ace metabolism,Vector=Reactions[pta_r0]" type="Reaction">
            <ModelParameter cn="CN=Root,Model=E. coli model - Glc-Ace metabolism,Vector=Reactions[pta_r0],ParameterGroup=Parameters,Parameter=v_PTA_Vmax" value="9565521.7634551357" type="ReactionParameter" simulationType="assignment">
              <InitialExpression>
                &lt;CN=Root,Model=E. coli model - Glc-Ace metabolism,Vector=Values[v_PTA_Vmax],Reference=InitialValue>
              </InitialExpression>
            </ModelParameter>
            <ModelParameter cn="CN=Root,Model=E. coli model - Glc-Ace metabolism,Vector=Reactions[pta_r0],ParameterGroup=Parameters,Parameter=COA" value="1.22" type="ReactionParameter" simulationType="assignment">
              <InitialExpression>
                &lt;CN=Root,Model=E. coli model - Glc-Ace metabolism,Vector=Values[CoA],Reference=InitialValue>
              </InitialExpression>
            </ModelParameter>
            <ModelParameter cn="CN=Root,Model=E. coli model - Glc-Ace metabolism,Vector=Reactions[pta_r0],ParameterGroup=Parameters,Parameter=v_PTA_Keq" value="0.0281" type="ReactionParameter" simulationType="assignment">
              <InitialExpression>
                &lt;CN=Root,Model=E. coli model - Glc-Ace metabolism,Vector=Values[v_PTA_Keq],Reference=InitialValue>
              </InitialExpression>
            </ModelParameter>
            <ModelParameter cn="CN=Root,Model=E. coli model - Glc-Ace metabolism,Vector=Reactions[pta_r0],ParameterGroup=Parameters,Parameter=v_PTA_KiACCOA" value="0.20000000000000001" type="ReactionParameter" simulationType="assignment">
              <InitialExpression>
                &lt;CN=Root,Model=E. coli model - Glc-Ace metabolism,Vector=Values[v_PTA_KiACCOA],Reference=InitialValue>
              </InitialExpression>
            </ModelParameter>
            <ModelParameter cn="CN=Root,Model=E. coli model - Glc-Ace metabolism,Vector=Reactions[pta_r0],ParameterGroup=Parameters,Parameter=v_PTA_KmP" value="2.6000000000000001" type="ReactionParameter" simulationType="assignment">
              <InitialExpression>
                &lt;CN=Root,Model=E. coli model - Glc-Ace metabolism,Vector=Values[v_PTA_KmP],Reference=InitialValue>
              </InitialExpression>
            </ModelParameter>
            <ModelParameter cn="CN=Root,Model=E. coli model - Glc-Ace metabolism,Vector=Reactions[pta_r0],ParameterGroup=Parameters,Parameter=P" value="10" type="ReactionParameter" simulationType="assignment">
              <InitialExpression>
                &lt;CN=Root,Model=E. coli model - Glc-Ace metabolism,Vector=Values[P],Reference=InitialValue>
              </InitialExpression>
            </ModelParameter>
            <ModelParameter cn="CN=Root,Model=E. coli model - Glc-Ace metabolism,Vector=Reactions[pta_r0],ParameterGroup=Parameters,Parameter=v_PTA_KiP" value="2.6000000000000001" type="ReactionParameter" simulationType="assignment">
              <InitialExpression>
                &lt;CN=Root,Model=E. coli model - Glc-Ace metabolism,Vector=Values[v_PTA_KiP],Reference=InitialValue>
              </InitialExpression>
            </ModelParameter>
            <ModelParameter cn="CN=Root,Model=E. coli model - Glc-Ace metabolism,Vector=Reactions[pta_r0],ParameterGroup=Parameters,Parameter=v_PTA_KiACP" value="0.20000000000000001" type="ReactionParameter" simulationType="assignment">
              <InitialExpression>
                &lt;CN=Root,Model=E. coli model - Glc-Ace metabolism,Vector=Values[v_PTA_KiACP],Reference=InitialValue>
              </InitialExpression>
            </ModelParameter>
            <ModelParameter cn="CN=Root,Model=E. coli model - Glc-Ace metabolism,Vector=Reactions[pta_r0],ParameterGroup=Parameters,Parameter=v_PTA_KiCOA" value="0.029000000000000001" type="ReactionParameter" simulationType="assignment">
              <InitialExpression>
                &lt;CN=Root,Model=E. coli model - Glc-Ace metabolism,Vector=Values[v_PTA_KiCOA],Reference=InitialValue>
              </InitialExpression>
            </ModelParameter>
            <ModelParameter cn="CN=Root,Model=E. coli model - Glc-Ace metabolism,Vector=Reactions[pta_r0],ParameterGroup=Parameters,Parameter=v_PTA_KmACP" value="0.69999999999999996" type="ReactionParameter" simulationType="assignment">
              <InitialExpression>
                &lt;CN=Root,Model=E. coli model - Glc-Ace metabolism,Vector=Values[v_PTA_KmACP],Reference=InitialValue>
              </InitialExpression>
            </ModelParameter>
          </ModelParameterGroup>
          <ModelParameterGroup cn="CN=Root,Model=E. coli model - Glc-Ace metabolism,Vector=Reactions[ack_f1]" type="Reaction">
            <ModelParameter cn="CN=Root,Model=E. coli model - Glc-Ace metabolism,Vector=Reactions[ack_f1],ParameterGroup=Parameters,Parameter=v_ACK_Vmax" value="336940.01763224584" type="ReactionParameter" simulationType="assignment">
              <InitialExpression>
                &lt;CN=Root,Model=E. coli model - Glc-Ace metabolism,Vector=Values[v_ACK_Vmax],Reference=InitialValue>
              </InitialExpression>
            </ModelParameter>
            <ModelParameter cn="CN=Root,Model=E. coli model - Glc-Ace metabolism,Vector=Reactions[ack_f1],ParameterGroup=Parameters,Parameter=ADP" value="0.60599999999999998" type="ReactionParameter" simulationType="assignment">
              <InitialExpression>
                &lt;CN=Root,Model=E. coli model - Glc-Ace metabolism,Vector=Values[ADP],Reference=InitialValue>
              </InitialExpression>
            </ModelParameter>
            <ModelParameter cn="CN=Root,Model=E. coli model - Glc-Ace metabolism,Vector=Reactions[ack_f1],ParameterGroup=Parameters,Parameter=v_ACK_KmACP" value="0.16" type="ReactionParameter" simulationType="assignment">
              <InitialExpression>
                &lt;CN=Root,Model=E. coli model - Glc-Ace metabolism,Vector=Values[v_ACK_KmACP],Reference=InitialValue>
              </InitialExpression>
            </ModelParameter>
            <ModelParameter cn="CN=Root,Model=E. coli model - Glc-Ace metabolism,Vector=Reactions[ack_f1],ParameterGroup=Parameters,Parameter=v_ACK_KmADP" value="0.5" type="ReactionParameter" simulationType="assignment">
              <InitialExpression>
                &lt;CN=Root,Model=E. coli model - Glc-Ace metabolism,Vector=Values[v_ACK_KmADP],Reference=InitialValue>
              </InitialExpression>
            </ModelParameter>
            <ModelParameter cn="CN=Root,Model=E. coli model - Glc-Ace metabolism,Vector=Reactions[ack_f1],ParameterGroup=Parameters,Parameter=v_ACK_KmACE" value="7" type="ReactionParameter" simulationType="assignment">
              <InitialExpression>
                &lt;CN=Root,Model=E. coli model - Glc-Ace metabolism,Vector=Values[v_ACK_KmACE],Reference=InitialValue>
              </InitialExpression>
            </ModelParameter>
            <ModelParameter cn="CN=Root,Model=E. coli model - Glc-Ace metabolism,Vector=Reactions[ack_f1],ParameterGroup=Parameters,Parameter=ATP" value="2.3999999999999999" type="ReactionParameter" simulationType="assignment">
              <InitialExpression>
                &lt;CN=Root,Model=E. coli model - Glc-Ace metabolism,Vector=Values[ATP],Reference=InitialValue>
              </InitialExpression>
            </ModelParameter>
            <ModelParameter cn="CN=Root,Model=E. coli model - Glc-Ace metabolism,Vector=Reactions[ack_f1],ParameterGroup=Parameters,Parameter=v_ACK_KmATP" value="0.070000000000000007" type="ReactionParameter" simulationType="assignment">
              <InitialExpression>
                &lt;CN=Root,Model=E. coli model - Glc-Ace metabolism,Vector=Values[v_ACK_KmATP],Reference=InitialValue>
              </InitialExpression>
            </ModelParameter>
          </ModelParameterGroup>
          <ModelParameterGroup cn="CN=Root,Model=E. coli model - Glc-Ace metabolism,Vector=Reactions[ack_r1]" type="Reaction">
            <ModelParameter cn="CN=Root,Model=E. coli model - Glc-Ace metabolism,Vector=Reactions[ack_r1],ParameterGroup=Parameters,Parameter=v_ACK_Vmax" value="336940.01763224584" type="ReactionParameter" simulationType="assignment">
              <InitialExpression>
                &lt;CN=Root,Model=E. coli model - Glc-Ace metabolism,Vector=Values[v_ACK_Vmax],Reference=InitialValue>
              </InitialExpression>
            </ModelParameter>
            <ModelParameter cn="CN=Root,Model=E. coli model - Glc-Ace metabolism,Vector=Reactions[ack_r1],ParameterGroup=Parameters,Parameter=ATP" value="2.3999999999999999" type="ReactionParameter" simulationType="assignment">
              <InitialExpression>
                &lt;CN=Root,Model=E. coli model - Glc-Ace metabolism,Vector=Values[ATP],Reference=InitialValue>
              </InitialExpression>
            </ModelParameter>
            <ModelParameter cn="CN=Root,Model=E. coli model - Glc-Ace metabolism,Vector=Reactions[ack_r1],ParameterGroup=Parameters,Parameter=v_ACK_Keq" value="174" type="ReactionParameter" simulationType="assignment">
              <InitialExpression>
                &lt;CN=Root,Model=E. coli model - Glc-Ace metabolism,Vector=Values[v_ACK_Keq],Reference=InitialValue>
              </InitialExpression>
            </ModelParameter>
            <ModelParameter cn="CN=Root,Model=E. coli model - Glc-Ace metabolism,Vector=Reactions[ack_r1],ParameterGroup=Parameters,Parameter=v_ACK_KmACP" value="0.16" type="ReactionParameter" simulationType="assignment">
              <InitialExpression>
                &lt;CN=Root,Model=E. coli model - Glc-Ace metabolism,Vector=Values[v_ACK_KmACP],Reference=InitialValue>
              </InitialExpression>
            </ModelParameter>
            <ModelParameter cn="CN=Root,Model=E. coli model - Glc-Ace metabolism,Vector=Reactions[ack_r1],ParameterGroup=Parameters,Parameter=v_ACK_KmADP" value="0.5" type="ReactionParameter" simulationType="assignment">
              <InitialExpression>
                &lt;CN=Root,Model=E. coli model - Glc-Ace metabolism,Vector=Values[v_ACK_KmADP],Reference=InitialValue>
              </InitialExpression>
            </ModelParameter>
            <ModelParameter cn="CN=Root,Model=E. coli model - Glc-Ace metabolism,Vector=Reactions[ack_r1],ParameterGroup=Parameters,Parameter=v_ACK_KmACE" value="7" type="ReactionParameter" simulationType="assignment">
              <InitialExpression>
                &lt;CN=Root,Model=E. coli model - Glc-Ace metabolism,Vector=Values[v_ACK_KmACE],Reference=InitialValue>
              </InitialExpression>
            </ModelParameter>
            <ModelParameter cn="CN=Root,Model=E. coli model - Glc-Ace metabolism,Vector=Reactions[ack_r1],ParameterGroup=Parameters,Parameter=ADP" value="0.60599999999999998" type="ReactionParameter" simulationType="assignment">
              <InitialExpression>
                &lt;CN=Root,Model=E. coli model - Glc-Ace metabolism,Vector=Values[ADP],Reference=InitialValue>
              </InitialExpression>
            </ModelParameter>
            <ModelParameter cn="CN=Root,Model=E. coli model - Glc-Ace metabolism,Vector=Reactions[ack_r1],ParameterGroup=Parameters,Parameter=v_ACK_KmATP" value="0.070000000000000007" type="ReactionParameter" simulationType="assignment">
              <InitialExpression>
                &lt;CN=Root,Model=E. coli model - Glc-Ace metabolism,Vector=Values[v_ACK_KmATP],Reference=InitialValue>
              </InitialExpression>
            </ModelParameter>
          </ModelParameterGroup>
          <ModelParameterGroup cn="CN=Root,Model=E. coli model - Glc-Ace metabolism,Vector=Reactions[pta_f1]" type="Reaction">
            <ModelParameter cn="CN=Root,Model=E. coli model - Glc-Ace metabolism,Vector=Reactions[pta_f1],ParameterGroup=Parameters,Parameter=v_PTA_Vmax" value="9565521.7634551357" type="ReactionParameter" simulationType="assignment">
              <InitialExpression>
                &lt;CN=Root,Model=E. coli model - Glc-Ace metabolism,Vector=Values[v_PTA_Vmax],Reference=InitialValue>
              </InitialExpression>
            </ModelParameter>
            <ModelParameter cn="CN=Root,Model=E. coli model - Glc-Ace metabolism,Vector=Reactions[pta_f1],ParameterGroup=Parameters,Parameter=P" value="10" type="ReactionParameter" simulationType="assignment">
              <InitialExpression>
                &lt;CN=Root,Model=E. coli model - Glc-Ace metabolism,Vector=Values[P],Reference=InitialValue>
              </InitialExpression>
            </ModelParameter>
            <ModelParameter cn="CN=Root,Model=E. coli model - Glc-Ace metabolism,Vector=Reactions[pta_f1],ParameterGroup=Parameters,Parameter=COA" value="1.22" type="ReactionParameter" simulationType="assignment">
              <InitialExpression>
                &lt;CN=Root,Model=E. coli model - Glc-Ace metabolism,Vector=Values[CoA],Reference=InitialValue>
              </InitialExpression>
            </ModelParameter>
            <ModelParameter cn="CN=Root,Model=E. coli model - Glc-Ace metabolism,Vector=Reactions[pta_f1],ParameterGroup=Parameters,Parameter=v_PTA_KiACCOA" value="0.20000000000000001" type="ReactionParameter" simulationType="assignment">
              <InitialExpression>
                &lt;CN=Root,Model=E. coli model - Glc-Ace metabolism,Vector=Values[v_PTA_KiACCOA],Reference=InitialValue>
              </InitialExpression>
            </ModelParameter>
            <ModelParameter cn="CN=Root,Model=E. coli model - Glc-Ace metabolism,Vector=Reactions[pta_f1],ParameterGroup=Parameters,Parameter=v_PTA_KmP" value="2.6000000000000001" type="ReactionParameter" simulationType="assignment">
              <InitialExpression>
                &lt;CN=Root,Model=E. coli model - Glc-Ace metabolism,Vector=Values[v_PTA_KmP],Reference=InitialValue>
              </InitialExpression>
            </ModelParameter>
            <ModelParameter cn="CN=Root,Model=E. coli model - Glc-Ace metabolism,Vector=Reactions[pta_f1],ParameterGroup=Parameters,Parameter=v_PTA_KiP" value="2.6000000000000001" type="ReactionParameter" simulationType="assignment">
              <InitialExpression>
                &lt;CN=Root,Model=E. coli model - Glc-Ace metabolism,Vector=Values[v_PTA_KiP],Reference=InitialValue>
              </InitialExpression>
            </ModelParameter>
            <ModelParameter cn="CN=Root,Model=E. coli model - Glc-Ace metabolism,Vector=Reactions[pta_f1],ParameterGroup=Parameters,Parameter=v_PTA_KiACP" value="0.20000000000000001" type="ReactionParameter" simulationType="assignment">
              <InitialExpression>
                &lt;CN=Root,Model=E. coli model - Glc-Ace metabolism,Vector=Values[v_PTA_KiACP],Reference=InitialValue>
              </InitialExpression>
            </ModelParameter>
            <ModelParameter cn="CN=Root,Model=E. coli model - Glc-Ace metabolism,Vector=Reactions[pta_f1],ParameterGroup=Parameters,Parameter=v_PTA_KiCOA" value="0.029000000000000001" type="ReactionParameter" simulationType="assignment">
              <InitialExpression>
                &lt;CN=Root,Model=E. coli model - Glc-Ace metabolism,Vector=Values[v_PTA_KiCOA],Reference=InitialValue>
              </InitialExpression>
            </ModelParameter>
            <ModelParameter cn="CN=Root,Model=E. coli model - Glc-Ace metabolism,Vector=Reactions[pta_f1],ParameterGroup=Parameters,Parameter=v_PTA_KmACP" value="0.69999999999999996" type="ReactionParameter" simulationType="assignment">
              <InitialExpression>
                &lt;CN=Root,Model=E. coli model - Glc-Ace metabolism,Vector=Values[v_PTA_KmACP],Reference=InitialValue>
              </InitialExpression>
            </ModelParameter>
          </ModelParameterGroup>
          <ModelParameterGroup cn="CN=Root,Model=E. coli model - Glc-Ace metabolism,Vector=Reactions[pta_r1]" type="Reaction">
            <ModelParameter cn="CN=Root,Model=E. coli model - Glc-Ace metabolism,Vector=Reactions[pta_r1],ParameterGroup=Parameters,Parameter=v_PTA_Vmax" value="9565521.7634551357" type="ReactionParameter" simulationType="assignment">
              <InitialExpression>
                &lt;CN=Root,Model=E. coli model - Glc-Ace metabolism,Vector=Values[v_PTA_Vmax],Reference=InitialValue>
              </InitialExpression>
            </ModelParameter>
            <ModelParameter cn="CN=Root,Model=E. coli model - Glc-Ace metabolism,Vector=Reactions[pta_r1],ParameterGroup=Parameters,Parameter=COA" value="1.22" type="ReactionParameter" simulationType="assignment">
              <InitialExpression>
                &lt;CN=Root,Model=E. coli model - Glc-Ace metabolism,Vector=Values[CoA],Reference=InitialValue>
              </InitialExpression>
            </ModelParameter>
            <ModelParameter cn="CN=Root,Model=E. coli model - Glc-Ace metabolism,Vector=Reactions[pta_r1],ParameterGroup=Parameters,Parameter=v_PTA_Keq" value="0.0281" type="ReactionParameter" simulationType="assignment">
              <InitialExpression>
                &lt;CN=Root,Model=E. coli model - Glc-Ace metabolism,Vector=Values[v_PTA_Keq],Reference=InitialValue>
              </InitialExpression>
            </ModelParameter>
            <ModelParameter cn="CN=Root,Model=E. coli model - Glc-Ace metabolism,Vector=Reactions[pta_r1],ParameterGroup=Parameters,Parameter=v_PTA_KiACCOA" value="0.20000000000000001" type="ReactionParameter" simulationType="assignment">
              <InitialExpression>
                &lt;CN=Root,Model=E. coli model - Glc-Ace metabolism,Vector=Values[v_PTA_KiACCOA],Reference=InitialValue>
              </InitialExpression>
            </ModelParameter>
            <ModelParameter cn="CN=Root,Model=E. coli model - Glc-Ace metabolism,Vector=Reactions[pta_r1],ParameterGroup=Parameters,Parameter=v_PTA_KmP" value="2.6000000000000001" type="ReactionParameter" simulationType="assignment">
              <InitialExpression>
                &lt;CN=Root,Model=E. coli model - Glc-Ace metabolism,Vector=Values[v_PTA_KmP],Reference=InitialValue>
              </InitialExpression>
            </ModelParameter>
            <ModelParameter cn="CN=Root,Model=E. coli model - Glc-Ace metabolism,Vector=Reactions[pta_r1],ParameterGroup=Parameters,Parameter=P" value="10" type="ReactionParameter" simulationType="assignment">
              <InitialExpression>
                &lt;CN=Root,Model=E. coli model - Glc-Ace metabolism,Vector=Values[P],Reference=InitialValue>
              </InitialExpression>
            </ModelParameter>
            <ModelParameter cn="CN=Root,Model=E. coli model - Glc-Ace metabolism,Vector=Reactions[pta_r1],ParameterGroup=Parameters,Parameter=v_PTA_KiP" value="2.6000000000000001" type="ReactionParameter" simulationType="assignment">
              <InitialExpression>
                &lt;CN=Root,Model=E. coli model - Glc-Ace metabolism,Vector=Values[v_PTA_KiP],Reference=InitialValue>
              </InitialExpression>
            </ModelParameter>
            <ModelParameter cn="CN=Root,Model=E. coli model - Glc-Ace metabolism,Vector=Reactions[pta_r1],ParameterGroup=Parameters,Parameter=v_PTA_KiACP" value="0.20000000000000001" type="ReactionParameter" simulationType="assignment">
              <InitialExpression>
                &lt;CN=Root,Model=E. coli model - Glc-Ace metabolism,Vector=Values[v_PTA_KiACP],Reference=InitialValue>
              </InitialExpression>
            </ModelParameter>
            <ModelParameter cn="CN=Root,Model=E. coli model - Glc-Ace metabolism,Vector=Reactions[pta_r1],ParameterGroup=Parameters,Parameter=v_PTA_KiCOA" value="0.029000000000000001" type="ReactionParameter" simulationType="assignment">
              <InitialExpression>
                &lt;CN=Root,Model=E. coli model - Glc-Ace metabolism,Vector=Values[v_PTA_KiCOA],Reference=InitialValue>
              </InitialExpression>
            </ModelParameter>
            <ModelParameter cn="CN=Root,Model=E. coli model - Glc-Ace metabolism,Vector=Reactions[pta_r1],ParameterGroup=Parameters,Parameter=v_PTA_KmACP" value="0.69999999999999996" type="ReactionParameter" simulationType="assignment">
              <InitialExpression>
                &lt;CN=Root,Model=E. coli model - Glc-Ace metabolism,Vector=Values[v_PTA_KmACP],Reference=InitialValue>
              </InitialExpression>
            </ModelParameter>
          </ModelParameterGroup>
          <ModelParameterGroup cn="CN=Root,Model=E. coli model - Glc-Ace metabolism,Vector=Reactions[sink1]" type="Reaction">
            <ModelParameter cn="CN=Root,Model=E. coli model - Glc-Ace metabolism,Vector=Reactions[sink1],ParameterGroup=Parameters,Parameter=n" value="1" type="ReactionParameter" simulationType="assignment">
              <InitialExpression>
                &lt;CN=Root,Model=E. coli model - Glc-Ace metabolism,Vector=Values[sink_n],Reference=InitialValue>
              </InitialExpression>
            </ModelParameter>
            <ModelParameter cn="CN=Root,Model=E. coli model - Glc-Ace metabolism,Vector=Reactions[sink1],ParameterGroup=Parameters,Parameter=Km" value="24.759179607035055" type="ReactionParameter" simulationType="assignment">
              <InitialExpression>
                &lt;CN=Root,Model=E. coli model - Glc-Ace metabolism,Vector=Values[sink_Km],Reference=InitialValue>
              </InitialExpression>
            </ModelParameter>
            <ModelParameter cn="CN=Root,Model=E. coli model - Glc-Ace metabolism,Vector=Reactions[sink1],ParameterGroup=Parameters,Parameter=Ki" value="2.3261654310710522" type="ReactionParameter" simulationType="assignment">
              <InitialExpression>
                &lt;CN=Root,Model=E. coli model - Glc-Ace metabolism,Vector=Values[sink_Ki],Reference=InitialValue>
              </InitialExpression>
            </ModelParameter>
            <ModelParameter cn="CN=Root,Model=E. coli model - Glc-Ace metabolism,Vector=Reactions[sink1],ParameterGroup=Parameters,Parameter=V" value="740859.87349901034" type="ReactionParameter" simulationType="assignment">
              <InitialExpression>
                &lt;CN=Root,Model=E. coli model - Glc-Ace metabolism,Vector=Values[sink_v],Reference=InitialValue>
              </InitialExpression>
            </ModelParameter>
          </ModelParameterGroup>
          <ModelParameterGroup cn="CN=Root,Model=E. coli model - Glc-Ace metabolism,Vector=Reactions[growth]" type="Reaction">
            <ModelParameter cn="CN=Root,Model=E. coli model - Glc-Ace metabolism,Vector=Reactions[growth],ParameterGroup=Parameters,Parameter=Y" value="9.980425734506176e-05" type="ReactionParameter" simulationType="assignment">
              <InitialExpression>
                &lt;CN=Root,Model=E. coli model - Glc-Ace metabolism,Vector=Values[Y],Reference=InitialValue>
              </InitialExpression>
            </ModelParameter>
            <ModelParameter cn="CN=Root,Model=E. coli model - Glc-Ace metabolism,Vector=Reactions[growth],ParameterGroup=Parameters,Parameter=sink" value="29662.247991208762" type="ReactionParameter" simulationType="assignment">
              <InitialExpression>
                &lt;CN=Root,Model=E. coli model - Glc-Ace metabolism,Vector=Values[sink],Reference=InitialValue>
              </InitialExpression>
            </ModelParameter>
          </ModelParameterGroup>
          <ModelParameterGroup cn="CN=Root,Model=E. coli model - Glc-Ace metabolism,Vector=Reactions[trp_ace_f0]" type="Reaction">
            <ModelParameter cn="CN=Root,Model=E. coli model - Glc-Ace metabolism,Vector=Reactions[trp_ace_f0],ParameterGroup=Parameters,Parameter=Vmax" value="480034.55363364267" type="ReactionParameter" simulationType="assignment">
              <InitialExpression>
                &lt;CN=Root,Model=E. coli model - Glc-Ace metabolism,Vector=Values[v_TRP_Vmax],Reference=InitialValue>
              </InitialExpression>
            </ModelParameter>
            <ModelParameter cn="CN=Root,Model=E. coli model - Glc-Ace metabolism,Vector=Reactions[trp_ace_f0],ParameterGroup=Parameters,Parameter=KM" value="33.153580532659561" type="ReactionParameter" simulationType="assignment">
              <InitialExpression>
                &lt;CN=Root,Model=E. coli model - Glc-Ace metabolism,Vector=Values[v_TRP_Km],Reference=InitialValue>
              </InitialExpression>
            </ModelParameter>
          </ModelParameterGroup>
          <ModelParameterGroup cn="CN=Root,Model=E. coli model - Glc-Ace metabolism,Vector=Reactions[trp_ace_f1]" type="Reaction">
            <ModelParameter cn="CN=Root,Model=E. coli model - Glc-Ace metabolism,Vector=Reactions[trp_ace_f1],ParameterGroup=Parameters,Parameter=Vmax" value="480034.55363364267" type="ReactionParameter" simulationType="assignment">
              <InitialExpression>
                &lt;CN=Root,Model=E. coli model - Glc-Ace metabolism,Vector=Values[v_TRP_Vmax],Reference=InitialValue>
              </InitialExpression>
            </ModelParameter>
            <ModelParameter cn="CN=Root,Model=E. coli model - Glc-Ace metabolism,Vector=Reactions[trp_ace_f1],ParameterGroup=Parameters,Parameter=KM" value="33.153580532659561" type="ReactionParameter" simulationType="assignment">
              <InitialExpression>
                &lt;CN=Root,Model=E. coli model - Glc-Ace metabolism,Vector=Values[v_TRP_Km],Reference=InitialValue>
              </InitialExpression>
            </ModelParameter>
          </ModelParameterGroup>
          <ModelParameterGroup cn="CN=Root,Model=E. coli model - Glc-Ace metabolism,Vector=Reactions[trp_ace_r0]" type="Reaction">
            <ModelParameter cn="CN=Root,Model=E. coli model - Glc-Ace metabolism,Vector=Reactions[trp_ace_r0],ParameterGroup=Parameters,Parameter=Vmax" value="480034.55363364267" type="ReactionParameter" simulationType="assignment">
              <InitialExpression>
                &lt;CN=Root,Model=E. coli model - Glc-Ace metabolism,Vector=Values[v_TRP_Vmax],Reference=InitialValue>
              </InitialExpression>
            </ModelParameter>
            <ModelParameter cn="CN=Root,Model=E. coli model - Glc-Ace metabolism,Vector=Reactions[trp_ace_r0],ParameterGroup=Parameters,Parameter=KM" value="33.153580532659561" type="ReactionParameter" simulationType="assignment">
              <InitialExpression>
                &lt;CN=Root,Model=E. coli model - Glc-Ace metabolism,Vector=Values[v_TRP_Km],Reference=InitialValue>
              </InitialExpression>
            </ModelParameter>
          </ModelParameterGroup>
          <ModelParameterGroup cn="CN=Root,Model=E. coli model - Glc-Ace metabolism,Vector=Reactions[trp_ace_r1]" type="Reaction">
            <ModelParameter cn="CN=Root,Model=E. coli model - Glc-Ace metabolism,Vector=Reactions[trp_ace_r1],ParameterGroup=Parameters,Parameter=Vmax" value="480034.55363364267" type="ReactionParameter" simulationType="assignment">
              <InitialExpression>
                &lt;CN=Root,Model=E. coli model - Glc-Ace metabolism,Vector=Values[v_TRP_Vmax],Reference=InitialValue>
              </InitialExpression>
            </ModelParameter>
            <ModelParameter cn="CN=Root,Model=E. coli model - Glc-Ace metabolism,Vector=Reactions[trp_ace_r1],ParameterGroup=Parameters,Parameter=KM" value="33.153580532659561" type="ReactionParameter" simulationType="assignment">
              <InitialExpression>
                &lt;CN=Root,Model=E. coli model - Glc-Ace metabolism,Vector=Values[v_TRP_Km],Reference=InitialValue>
              </InitialExpression>
            </ModelParameter>
          </ModelParameterGroup>
        </ModelParameterGroup>
      </ModelParameterSet>
    </ListOfModelParameterSets>
    <StateTemplate>
      <StateTemplateVariable objectReference="Model_1"/>
      <StateTemplateVariable objectReference="Metabolite_0"/>
      <StateTemplateVariable objectReference="Metabolite_7"/>
      <StateTemplateVariable objectReference="Metabolite_11"/>
      <StateTemplateVariable objectReference="Metabolite_12"/>
      <StateTemplateVariable objectReference="Metabolite_6"/>
      <StateTemplateVariable objectReference="Metabolite_2"/>
      <StateTemplateVariable objectReference="Metabolite_4"/>
      <StateTemplateVariable objectReference="Metabolite_5"/>
      <StateTemplateVariable objectReference="Metabolite_3"/>
      <StateTemplateVariable objectReference="Metabolite_1"/>
      <StateTemplateVariable objectReference="Metabolite_8"/>
      <StateTemplateVariable objectReference="Metabolite_9"/>
      <StateTemplateVariable objectReference="Metabolite_10"/>
      <StateTemplateVariable objectReference="Metabolite_13"/>
      <StateTemplateVariable objectReference="ModelValue_0"/>
      <StateTemplateVariable objectReference="ModelValue_1"/>
      <StateTemplateVariable objectReference="ModelValue_2"/>
      <StateTemplateVariable objectReference="ModelValue_23"/>
      <StateTemplateVariable objectReference="ModelValue_25"/>
      <StateTemplateVariable objectReference="ModelValue_32"/>
      <StateTemplateVariable objectReference="ModelValue_33"/>
      <StateTemplateVariable objectReference="Compartment_0"/>
      <StateTemplateVariable objectReference="ModelValue_3"/>
      <StateTemplateVariable objectReference="ModelValue_4"/>
      <StateTemplateVariable objectReference="ModelValue_5"/>
      <StateTemplateVariable objectReference="ModelValue_6"/>
      <StateTemplateVariable objectReference="ModelValue_7"/>
      <StateTemplateVariable objectReference="ModelValue_8"/>
      <StateTemplateVariable objectReference="ModelValue_9"/>
      <StateTemplateVariable objectReference="ModelValue_10"/>
      <StateTemplateVariable objectReference="ModelValue_11"/>
      <StateTemplateVariable objectReference="ModelValue_12"/>
      <StateTemplateVariable objectReference="ModelValue_13"/>
      <StateTemplateVariable objectReference="ModelValue_14"/>
      <StateTemplateVariable objectReference="ModelValue_15"/>
      <StateTemplateVariable objectReference="ModelValue_16"/>
      <StateTemplateVariable objectReference="ModelValue_17"/>
      <StateTemplateVariable objectReference="ModelValue_18"/>
      <StateTemplateVariable objectReference="ModelValue_19"/>
      <StateTemplateVariable objectReference="ModelValue_20"/>
      <StateTemplateVariable objectReference="ModelValue_21"/>
      <StateTemplateVariable objectReference="ModelValue_22"/>
      <StateTemplateVariable objectReference="ModelValue_24"/>
      <StateTemplateVariable objectReference="ModelValue_26"/>
      <StateTemplateVariable objectReference="ModelValue_27"/>
      <StateTemplateVariable objectReference="ModelValue_28"/>
      <StateTemplateVariable objectReference="ModelValue_29"/>
      <StateTemplateVariable objectReference="ModelValue_30"/>
      <StateTemplateVariable objectReference="ModelValue_31"/>
      <StateTemplateVariable objectReference="ModelValue_34"/>
    </StateTemplate>
    <InitialState type="initialState">
      0 7.7685596306705115e+21 4.2154949148271837e+19 5.5403817796619515e+20 6.0153929090582774e+18 6.0221408570000005e+18 5.7661288689345823e+20 0 8.7923256512199996e+20 0 5.9326521219652067e+21 8.8525470597899996e+20 5.7661288689345823e+20 5.9326521219652067e+21 5.6005357087525346e+20 1.47 9.8514004617962829 0.95748820990000005 29662.247991208762 0 2.9604186319476407 376.69231041352646 1 9565521.7634551357 0.20000000000000001 2.6000000000000001 2.6000000000000001 0.20000000000000001 0.029000000000000001 0.69999999999999996 10 1.22 0.0281 336940.01763224584 0.60599999999999998 0.16 0.5 7 2.3999999999999999 0.070000000000000007 174 740859.87349901034 24.759179607035055 9.980425734506176e-05 0.0017700000000000001 1 2.3261654310710522 0 33.153580532659561 480034.55363364267 60 
    </InitialState>
  </Model>
  <ListOfTasks>
    <Task key="Task_15" name="Steady-State" type="steadyState" scheduled="false" updateModel="false">
      <Report reference="Report_10" target="" append="1" confirmOverwrite="1"/>
      <Problem>
        <Parameter name="JacobianRequested" type="bool" value="1"/>
        <Parameter name="StabilityAnalysisRequested" type="bool" value="1"/>
      </Problem>
      <Method name="Enhanced Newton" type="EnhancedNewton">
        <Parameter name="Resolution" type="unsignedFloat" value="1.0000000000000001e-09"/>
        <Parameter name="Derivation Factor" type="unsignedFloat" value="0.001"/>
        <Parameter name="Use Newton" type="bool" value="1"/>
        <Parameter name="Use Integration" type="bool" value="1"/>
        <Parameter name="Use Back Integration" type="bool" value="0"/>
        <Parameter name="Accept Negative Concentrations" type="bool" value="0"/>
        <Parameter name="Iteration Limit" type="unsignedInteger" value="50"/>
        <Parameter name="Maximum duration for forward integration" type="unsignedFloat" value="1000000000"/>
        <Parameter name="Maximum duration for backward integration" type="unsignedFloat" value="1000000"/>
      </Method>
    </Task>
    <Task key="Task_16" name="Time-Course" type="timeCourse" scheduled="false" updateModel="false">
      <Problem>
        <Parameter name="AutomaticStepSize" type="bool" value="0"/>
        <Parameter name="StepNumber" type="unsignedInteger" value="1000"/>
        <Parameter name="StepSize" type="float" value="0.01"/>
        <Parameter name="Duration" type="float" value="10"/>
        <Parameter name="TimeSeriesRequested" type="bool" value="1"/>
        <Parameter name="OutputStartTime" type="float" value="0"/>
        <Parameter name="Output Event" type="bool" value="1"/>
        <Parameter name="Start in Steady State" type="bool" value="0"/>
        <Parameter name="Use Values" type="bool" value="0"/>
        <Parameter name="Values" type="string" value=""/>
      </Problem>
      <Method name="Deterministic (LSODA)" type="Deterministic(LSODA)">
        <Parameter name="Integrate Reduced Model" type="bool" value="0"/>
        <Parameter name="Relative Tolerance" type="unsignedFloat" value="9.9999999999999995e-07"/>
        <Parameter name="Absolute Tolerance" type="unsignedFloat" value="9.9999999999999998e-13"/>
        <Parameter name="Max Internal Steps" type="unsignedInteger" value="100000"/>
        <Parameter name="Max Internal Step Size" type="unsignedFloat" value="0"/>
      </Method>
    </Task>
    <Task key="Task_17" name="Scan" type="scan" scheduled="false" updateModel="false">
      <Problem>
        <Parameter name="Subtask" type="unsignedInteger" value="0"/>
        <ParameterGroup name="ScanItems">
          <ParameterGroup name="ScanItem">
            <Parameter name="Number of steps" type="unsignedInteger" value="100"/>
            <Parameter name="Type" type="unsignedInteger" value="1"/>
            <Parameter name="Object" type="cn" value="CN=Root,Model=E. coli model - Glc-Ace metabolism,Vector=Compartments[cell],Vector=Metabolites[Ace0_out],Reference=InitialConcentration"/>
            <Parameter name="Minimum" type="float" value="0.0011000000000000001"/>
            <Parameter name="Maximum" type="float" value="99.989999999999995"/>
            <Parameter name="log" type="bool" value="1"/>
            <Parameter name="Values" type="string" value=""/>
            <Parameter name="Use Values" type="bool" value="0"/>
          </ParameterGroup>
        </ParameterGroup>
        <Parameter name="Output in subtask" type="bool" value="0"/>
        <Parameter name="Adjust initial conditions" type="bool" value="0"/>
        <Parameter name="Continue on Error" type="bool" value="0"/>
      </Problem>
      <Method name="Scan Framework" type="ScanFramework">
      </Method>
    </Task>
    <Task key="Task_18" name="Elementary Flux Modes" type="fluxMode" scheduled="false" updateModel="false">
      <Report reference="Report_11" target="" append="1" confirmOverwrite="1"/>
      <Problem>
      </Problem>
      <Method name="EFM Algorithm" type="EFMAlgorithm">
      </Method>
    </Task>
    <Task key="Task_19" name="Optimization" type="optimization" scheduled="false" updateModel="false">
      <Report reference="Report_12" target="" append="1" confirmOverwrite="1"/>
      <Problem>
        <Parameter name="Subtask" type="cn" value="CN=Root,Vector=TaskList[Steady-State]"/>
        <ParameterText name="ObjectiveExpression" type="expression">
          
        </ParameterText>
        <Parameter name="Maximize" type="bool" value="0"/>
        <Parameter name="Randomize Start Values" type="bool" value="0"/>
        <Parameter name="Calculate Statistics" type="bool" value="1"/>
        <ParameterGroup name="OptimizationItemList">
        </ParameterGroup>
        <ParameterGroup name="OptimizationConstraintList">
        </ParameterGroup>
      </Problem>
      <Method name="Random Search" type="RandomSearch">
        <Parameter name="Log Verbosity" type="unsignedInteger" value="0"/>
        <Parameter name="Number of Iterations" type="unsignedInteger" value="100000"/>
        <Parameter name="Random Number Generator" type="unsignedInteger" value="1"/>
        <Parameter name="Seed" type="unsignedInteger" value="0"/>
      </Method>
    </Task>
    <Task key="Task_20" name="Parameter Estimation" type="parameterFitting" scheduled="false" updateModel="false">
      <Report reference="Report_13" target="" append="1" confirmOverwrite="1"/>
      <Problem>
        <Parameter name="Maximize" type="bool" value="0"/>
        <Parameter name="Randomize Start Values" type="bool" value="0"/>
        <Parameter name="Calculate Statistics" type="bool" value="1"/>
        <ParameterGroup name="OptimizationItemList">
          <ParameterGroup name="FitItem">
            <Parameter name="ObjectCN" type="cn" value="CN=Root,Model=E. coli model - Glc-Ace metabolism,Vector=Compartments[cell],Vector=Metabolites[Ace0_out],Reference=InitialConcentration"/>
            <Parameter name="LowerBound" type="cn" value="0.92"/>
            <Parameter name="UpperBound" type="cn" value="0.98"/>
            <Parameter name="StartValue" type="float" value="0.92000202440000001"/>
            <ParameterGroup name="Affected Experiments">
              <Parameter name="Experiment Key" type="key" value="Experiment_0"/>
            </ParameterGroup>
            <ParameterGroup name="Affected Cross Validation Experiments">
            </ParameterGroup>
          </ParameterGroup>
          <ParameterGroup name="FitItem">
            <Parameter name="ObjectCN" type="cn" value="CN=Root,Model=E. coli model - Glc-Ace metabolism,Vector=Compartments[cell],Vector=Metabolites[X],Reference=InitialConcentration"/>
            <Parameter name="LowerBound" type="cn" value="0.05"/>
            <Parameter name="UpperBound" type="cn" value="0.07"/>
            <Parameter name="StartValue" type="float" value="0.069999938807927209"/>
            <ParameterGroup name="Affected Experiments">
              <Parameter name="Experiment Key" type="key" value="Experiment_0"/>
            </ParameterGroup>
            <ParameterGroup name="Affected Cross Validation Experiments">
            </ParameterGroup>
          </ParameterGroup>
          <ParameterGroup name="FitItem">
            <Parameter name="ObjectCN" type="cn" value="CN=Root,Model=E. coli model - Glc-Ace metabolism,Vector=Compartments[cell],Vector=Metabolites[Glc],Reference=InitialConcentration"/>
            <Parameter name="LowerBound" type="cn" value="12.4"/>
            <Parameter name="UpperBound" type="cn" value="12.9"/>
            <Parameter name="StartValue" type="float" value="12.899996554614816"/>
            <ParameterGroup name="Affected Experiments">
              <Parameter name="Experiment Key" type="key" value="Experiment_0"/>
            </ParameterGroup>
            <ParameterGroup name="Affected Cross Validation Experiments">
            </ParameterGroup>
          </ParameterGroup>
          <ParameterGroup name="FitItem">
            <Parameter name="ObjectCN" type="cn" value="CN=Root,Model=E. coli model - Glc-Ace metabolism,Vector=Compartments[cell],Vector=Metabolites[Ace0_out],Reference=InitialConcentration"/>
            <Parameter name="LowerBound" type="cn" value="8.8"/>
            <Parameter name="UpperBound" type="cn" value="9.1"/>
            <Parameter name="StartValue" type="float" value="9.0039719975423971"/>
            <ParameterGroup name="Affected Experiments">
              <Parameter name="Experiment Key" type="key" value="Experiment_2"/>
            </ParameterGroup>
            <ParameterGroup name="Affected Cross Validation Experiments">
            </ParameterGroup>
          </ParameterGroup>
          <ParameterGroup name="FitItem">
            <Parameter name="ObjectCN" type="cn" value="CN=Root,Model=E. coli model - Glc-Ace metabolism,Vector=Compartments[cell],Vector=Metabolites[Glc],Reference=InitialConcentration"/>
            <Parameter name="LowerBound" type="cn" value="12.5"/>
            <Parameter name="UpperBound" type="cn" value="14"/>
            <Parameter name="StartValue" type="float" value="12.500002747418595"/>
            <ParameterGroup name="Affected Experiments">
              <Parameter name="Experiment Key" type="key" value="Experiment_1"/>
            </ParameterGroup>
            <ParameterGroup name="Affected Cross Validation Experiments">
            </ParameterGroup>
          </ParameterGroup>
          <ParameterGroup name="FitItem">
            <Parameter name="ObjectCN" type="cn" value="CN=Root,Model=E. coli model - Glc-Ace metabolism,Vector=Compartments[cell],Vector=Metabolites[X],Reference=InitialConcentration"/>
            <Parameter name="LowerBound" type="cn" value="0.04"/>
            <Parameter name="UpperBound" type="cn" value="0.08"/>
            <Parameter name="StartValue" type="float" value="0.07226620228687701"/>
            <ParameterGroup name="Affected Experiments">
              <Parameter name="Experiment Key" type="key" value="Experiment_1"/>
            </ParameterGroup>
            <ParameterGroup name="Affected Cross Validation Experiments">
            </ParameterGroup>
          </ParameterGroup>
          <ParameterGroup name="FitItem">
            <Parameter name="ObjectCN" type="cn" value="CN=Root,Model=E. coli model - Glc-Ace metabolism,Vector=Compartments[cell],Vector=Metabolites[Ace0_out],Reference=InitialConcentration"/>
            <Parameter name="LowerBound" type="cn" value="29.5"/>
            <Parameter name="UpperBound" type="cn" value="30.5"/>
            <Parameter name="StartValue" type="float" value="30.244809336536925"/>
            <ParameterGroup name="Affected Experiments">
              <Parameter name="Experiment Key" type="key" value="Experiment_1"/>
            </ParameterGroup>
            <ParameterGroup name="Affected Cross Validation Experiments">
            </ParameterGroup>
          </ParameterGroup>
          <ParameterGroup name="FitItem">
            <Parameter name="ObjectCN" type="cn" value="CN=Root,Model=E. coli model - Glc-Ace metabolism,Vector=Compartments[cell],Vector=Metabolites[Glc],Reference=InitialConcentration"/>
            <Parameter name="LowerBound" type="cn" value="12.3"/>
            <Parameter name="UpperBound" type="cn" value="15"/>
            <Parameter name="StartValue" type="float" value="14.19223119007839"/>
            <ParameterGroup name="Affected Experiments">
              <Parameter name="Experiment Key" type="key" value="Experiment_2"/>
            </ParameterGroup>
            <ParameterGroup name="Affected Cross Validation Experiments">
            </ParameterGroup>
          </ParameterGroup>
          <ParameterGroup name="FitItem">
            <Parameter name="ObjectCN" type="cn" value="CN=Root,Model=E. coli model - Glc-Ace metabolism,Vector=Compartments[cell],Vector=Metabolites[X],Reference=InitialConcentration"/>
            <Parameter name="LowerBound" type="cn" value="0.058"/>
            <Parameter name="UpperBound" type="cn" value="0.08"/>
            <Parameter name="StartValue" type="float" value="0.067137097156835912"/>
            <ParameterGroup name="Affected Experiments">
              <Parameter name="Experiment Key" type="key" value="Experiment_2"/>
            </ParameterGroup>
            <ParameterGroup name="Affected Cross Validation Experiments">
            </ParameterGroup>
          </ParameterGroup>
          <ParameterGroup name="FitItem">
            <Parameter name="ObjectCN" type="cn" value="CN=Root,Model=E. coli model - Glc-Ace metabolism,Vector=Values[v_TRP_Km],Reference=InitialValue"/>
            <Parameter name="LowerBound" type="cn" value="1"/>
            <Parameter name="UpperBound" type="cn" value="100"/>
            <Parameter name="StartValue" type="float" value="33.153580529999999"/>
            <ParameterGroup name="Affected Experiments">
            </ParameterGroup>
            <ParameterGroup name="Affected Cross Validation Experiments">
            </ParameterGroup>
          </ParameterGroup>
          <ParameterGroup name="FitItem">
            <Parameter name="ObjectCN" type="cn" value="CN=Root,Model=E. coli model - Glc-Ace metabolism,Vector=Values[v_TRP_Vmax],Reference=InitialValue"/>
            <Parameter name="LowerBound" type="cn" value="1e+3"/>
            <Parameter name="UpperBound" type="cn" value="1e+08"/>
            <Parameter name="StartValue" type="float" value="480034.55363364267"/>
            <ParameterGroup name="Affected Experiments">
            </ParameterGroup>
            <ParameterGroup name="Affected Cross Validation Experiments">
            </ParameterGroup>
          </ParameterGroup>
          <ParameterGroup name="FitItem">
            <Parameter name="ObjectCN" type="cn" value="CN=Root,Model=E. coli model - Glc-Ace metabolism,Vector=Values[Y],Reference=InitialValue"/>
            <Parameter name="LowerBound" type="cn" value="3.05738e-05"/>
            <Parameter name="UpperBound" type="cn" value="0.000229304"/>
            <Parameter name="StartValue" type="float" value="9.980425734506176e-05"/>
            <ParameterGroup name="Affected Experiments">
            </ParameterGroup>
            <ParameterGroup name="Affected Cross Validation Experiments">
            </ParameterGroup>
          </ParameterGroup>
          <ParameterGroup name="FitItem">
            <Parameter name="ObjectCN" type="cn" value="CN=Root,Model=E. coli model - Glc-Ace metabolism,Vector=Values[sink_Ki],Reference=InitialValue"/>
            <Parameter name="LowerBound" type="cn" value="1"/>
            <Parameter name="UpperBound" type="cn" value="1e3"/>
            <Parameter name="StartValue" type="float" value="2.3261654310710522"/>
            <ParameterGroup name="Affected Experiments">
            </ParameterGroup>
            <ParameterGroup name="Affected Cross Validation Experiments">
            </ParameterGroup>
          </ParameterGroup>
          <ParameterGroup name="FitItem">
            <Parameter name="ObjectCN" type="cn" value="CN=Root,Model=E. coli model - Glc-Ace metabolism,Vector=Values[sink_Km],Reference=InitialValue"/>
            <Parameter name="LowerBound" type="cn" value="1"/>
            <Parameter name="UpperBound" type="cn" value="1e3"/>
            <Parameter name="StartValue" type="float" value="24.759179607035055"/>
            <ParameterGroup name="Affected Experiments">
            </ParameterGroup>
            <ParameterGroup name="Affected Cross Validation Experiments">
            </ParameterGroup>
          </ParameterGroup>
          <ParameterGroup name="FitItem">
            <Parameter name="ObjectCN" type="cn" value="CN=Root,Model=E. coli model - Glc-Ace metabolism,Vector=Values[sink_v],Reference=InitialValue"/>
            <Parameter name="LowerBound" type="cn" value="3818.88"/>
            <Parameter name="UpperBound" type="cn" value="1e8"/>
            <Parameter name="StartValue" type="float" value="740859.87349901034"/>
            <ParameterGroup name="Affected Experiments">
            </ParameterGroup>
            <ParameterGroup name="Affected Cross Validation Experiments">
            </ParameterGroup>
          </ParameterGroup>
          <ParameterGroup name="FitItem">
            <Parameter name="ObjectCN" type="cn" value="CN=Root,Model=E. coli model - Glc-Ace metabolism,Vector=Values[v_ACK_Vmax],Reference=InitialValue"/>
            <Parameter name="LowerBound" type="cn" value="1e3"/>
            <Parameter name="UpperBound" type="cn" value="1e7"/>
            <Parameter name="StartValue" type="float" value="336940.01763224584"/>
            <ParameterGroup name="Affected Experiments">
            </ParameterGroup>
            <ParameterGroup name="Affected Cross Validation Experiments">
            </ParameterGroup>
          </ParameterGroup>
          <ParameterGroup name="FitItem">
            <Parameter name="ObjectCN" type="cn" value="CN=Root,Model=E. coli model - Glc-Ace metabolism,Vector=Values[v_PTA_Vmax],Reference=InitialValue"/>
            <Parameter name="LowerBound" type="cn" value="1e4"/>
            <Parameter name="UpperBound" type="cn" value="1e7"/>
            <Parameter name="StartValue" type="float" value="9565521.7634551357"/>
            <ParameterGroup name="Affected Experiments">
            </ParameterGroup>
            <ParameterGroup name="Affected Cross Validation Experiments">
            </ParameterGroup>
          </ParameterGroup>
          <ParameterGroup name="FitItem">
            <Parameter name="ObjectCN" type="cn" value="CN=Root,Model=E. coli model - Glc-Ace metabolism,Vector=Reactions[glc_upt],ParameterGroup=Parameters,Parameter=Ki,Reference=Value"/>
            <Parameter name="LowerBound" type="cn" value="14.3334"/>
            <Parameter name="UpperBound" type="cn" value="107.5"/>
            <Parameter name="StartValue" type="float" value="36.677582885785789"/>
            <ParameterGroup name="Affected Experiments">
            </ParameterGroup>
            <ParameterGroup name="Affected Cross Validation Experiments">
            </ParameterGroup>
          </ParameterGroup>
          <ParameterGroup name="FitItem">
            <Parameter name="ObjectCN" type="cn" value="CN=Root,Model=E. coli model - Glc-Ace metabolism,Vector=Reactions[glc_upt],ParameterGroup=Parameters,Parameter=V,Reference=Value"/>
            <Parameter name="LowerBound" type="cn" value="1e3"/>
            <Parameter name="UpperBound" type="cn" value="1e7"/>
            <Parameter name="StartValue" type="float" value="5557.6413849999999"/>
            <ParameterGroup name="Affected Experiments">
            </ParameterGroup>
            <ParameterGroup name="Affected Cross Validation Experiments">
            </ParameterGroup>
          </ParameterGroup>
        </ParameterGroup>
        <ParameterGroup name="OptimizationConstraintList">
        </ParameterGroup>
        <Parameter name="Steady-State" type="cn" value="CN=Root,Vector=TaskList[Steady-State]"/>
        <Parameter name="Time-Course" type="cn" value="CN=Root,Vector=TaskList[Time-Course]"/>
        <Parameter name="Create Parameter Sets" type="bool" value="0"/>
        <ParameterGroup name="Experiment Set">
          <ParameterGroup name="Exp_1mM">
            <Parameter name="Key" type="key" value="Experiment_0"/>
            <Parameter name="File Name" type="file" value="data_1mM.txt"/>
            <Parameter name="First Row" type="unsignedInteger" value="1"/>
            <Parameter name="Last Row" type="unsignedInteger" value="13"/>
            <Parameter name="Experiment Type" type="unsignedInteger" value="1"/>
            <Parameter name="Normalize Weights per Experiment" type="bool" value="0"/>
            <Parameter name="Separator" type="string" value="&#x09;"/>
            <Parameter name="Weight Method" type="unsignedInteger" value="0"/>
            <Parameter name="Data is Row Oriented" type="bool" value="1"/>
            <Parameter name="Row containing Names" type="unsignedInteger" value="1"/>
            <Parameter name="Number of Columns" type="unsignedInteger" value="5"/>
            <ParameterGroup name="Object Map">
              <ParameterGroup name="0">
                <Parameter name="Role" type="unsignedInteger" value="3"/>
              </ParameterGroup>
              <ParameterGroup name="1">
                <Parameter name="Role" type="unsignedInteger" value="2"/>
                <Parameter name="Object CN" type="cn" value="CN=Root,Model=E. coli model - Glc-Ace metabolism,Vector=Compartments[cell],Vector=Metabolites[Acet_out],Reference=Concentration"/>
                <Parameter name="Weight" type="unsignedFloat" value="25"/>
              </ParameterGroup>
              <ParameterGroup name="2">
                <Parameter name="Role" type="unsignedInteger" value="2"/>
                <Parameter name="Object CN" type="cn" value="CN=Root,Model=E. coli model - Glc-Ace metabolism,Vector=Compartments[cell],Vector=Metabolites[X],Reference=Concentration"/>
                <Parameter name="Weight" type="unsignedFloat" value="500"/>
              </ParameterGroup>
              <ParameterGroup name="3">
                <Parameter name="Role" type="unsignedInteger" value="2"/>
                <Parameter name="Object CN" type="cn" value="CN=Root,Model=E. coli model - Glc-Ace metabolism,Vector=Compartments[cell],Vector=Metabolites[Glc],Reference=Concentration"/>
                <Parameter name="Weight" type="unsignedFloat" value="4"/>
              </ParameterGroup>
              <ParameterGroup name="4">
                <Parameter name="Role" type="unsignedInteger" value="2"/>
                <Parameter name="Object CN" type="cn" value="CN=Root,Model=E. coli model - Glc-Ace metabolism,Vector=Values[Ace_enr],Reference=Value"/>
                <Parameter name="Weight" type="unsignedFloat" value="1100"/>
              </ParameterGroup>
            </ParameterGroup>
          </ParameterGroup>
          <ParameterGroup name="Exp_32mM">
            <Parameter name="Key" type="key" value="Experiment_1"/>
            <Parameter name="File Name" type="file" value="data_30mM.txt"/>
            <Parameter name="First Row" type="unsignedInteger" value="1"/>
            <Parameter name="Last Row" type="unsignedInteger" value="16"/>
            <Parameter name="Experiment Type" type="unsignedInteger" value="1"/>
            <Parameter name="Normalize Weights per Experiment" type="bool" value="0"/>
            <Parameter name="Separator" type="string" value="&#x09;"/>
            <Parameter name="Weight Method" type="unsignedInteger" value="0"/>
            <Parameter name="Data is Row Oriented" type="bool" value="1"/>
            <Parameter name="Row containing Names" type="unsignedInteger" value="1"/>
            <Parameter name="Number of Columns" type="unsignedInteger" value="5"/>
            <ParameterGroup name="Object Map">
              <ParameterGroup name="0">
                <Parameter name="Role" type="unsignedInteger" value="3"/>
              </ParameterGroup>
              <ParameterGroup name="1">
                <Parameter name="Role" type="unsignedInteger" value="2"/>
                <Parameter name="Object CN" type="cn" value="CN=Root,Model=E. coli model - Glc-Ace metabolism,Vector=Compartments[cell],Vector=Metabolites[Acet_out],Reference=Concentration"/>
                <Parameter name="Weight" type="unsignedFloat" value="25"/>
              </ParameterGroup>
              <ParameterGroup name="2">
                <Parameter name="Role" type="unsignedInteger" value="2"/>
                <Parameter name="Object CN" type="cn" value="CN=Root,Model=E. coli model - Glc-Ace metabolism,Vector=Compartments[cell],Vector=Metabolites[X],Reference=Concentration"/>
                <Parameter name="Weight" type="unsignedFloat" value="500"/>
              </ParameterGroup>
              <ParameterGroup name="3">
                <Parameter name="Role" type="unsignedInteger" value="2"/>
                <Parameter name="Object CN" type="cn" value="CN=Root,Model=E. coli model - Glc-Ace metabolism,Vector=Compartments[cell],Vector=Metabolites[Glc],Reference=Concentration"/>
                <Parameter name="Weight" type="unsignedFloat" value="4"/>
              </ParameterGroup>
              <ParameterGroup name="4">
                <Parameter name="Role" type="unsignedInteger" value="2"/>
                <Parameter name="Object CN" type="cn" value="CN=Root,Model=E. coli model - Glc-Ace metabolism,Vector=Values[Ace_enr],Reference=Value"/>
                <Parameter name="Weight" type="unsignedFloat" value="1100"/>
              </ParameterGroup>
            </ParameterGroup>
          </ParameterGroup>
          <ParameterGroup name="Exp_8mM">
            <Parameter name="Key" type="key" value="Experiment_2"/>
            <Parameter name="File Name" type="file" value="data_10mM.txt"/>
            <Parameter name="First Row" type="unsignedInteger" value="1"/>
            <Parameter name="Last Row" type="unsignedInteger" value="12"/>
            <Parameter name="Experiment Type" type="unsignedInteger" value="1"/>
            <Parameter name="Normalize Weights per Experiment" type="bool" value="0"/>
            <Parameter name="Separator" type="string" value="&#x09;"/>
            <Parameter name="Weight Method" type="unsignedInteger" value="0"/>
            <Parameter name="Data is Row Oriented" type="bool" value="1"/>
            <Parameter name="Row containing Names" type="unsignedInteger" value="1"/>
            <Parameter name="Number of Columns" type="unsignedInteger" value="5"/>
            <ParameterGroup name="Object Map">
              <ParameterGroup name="0">
                <Parameter name="Role" type="unsignedInteger" value="3"/>
              </ParameterGroup>
              <ParameterGroup name="1">
                <Parameter name="Role" type="unsignedInteger" value="2"/>
                <Parameter name="Object CN" type="cn" value="CN=Root,Model=E. coli model - Glc-Ace metabolism,Vector=Compartments[cell],Vector=Metabolites[Acet_out],Reference=Concentration"/>
                <Parameter name="Weight" type="unsignedFloat" value="25"/>
              </ParameterGroup>
              <ParameterGroup name="2">
                <Parameter name="Role" type="unsignedInteger" value="2"/>
                <Parameter name="Object CN" type="cn" value="CN=Root,Model=E. coli model - Glc-Ace metabolism,Vector=Compartments[cell],Vector=Metabolites[X],Reference=Concentration"/>
                <Parameter name="Weight" type="unsignedFloat" value="500"/>
              </ParameterGroup>
              <ParameterGroup name="3">
                <Parameter name="Role" type="unsignedInteger" value="2"/>
                <Parameter name="Object CN" type="cn" value="CN=Root,Model=E. coli model - Glc-Ace metabolism,Vector=Compartments[cell],Vector=Metabolites[Glc],Reference=Concentration"/>
                <Parameter name="Weight" type="unsignedFloat" value="4"/>
              </ParameterGroup>
              <ParameterGroup name="4">
                <Parameter name="Role" type="unsignedInteger" value="2"/>
                <Parameter name="Object CN" type="cn" value="CN=Root,Model=E. coli model - Glc-Ace metabolism,Vector=Values[Ace_enr],Reference=Value"/>
                <Parameter name="Weight" type="unsignedFloat" value="1100"/>
              </ParameterGroup>
            </ParameterGroup>
          </ParameterGroup>
        </ParameterGroup>
        <ParameterGroup name="Validation Set">
          <Parameter name="Weight" type="unsignedFloat" value="1"/>
          <Parameter name="Threshold" type="unsignedInteger" value="5"/>
        </ParameterGroup>
      </Problem>
      <Method name="Current Solution Statistics" type="CurrentSolutionStatistics">
        <Parameter name="Log Verbosity" type="unsignedInteger" value="0"/>
      </Method>
    </Task>
    <Task key="Task_21" name="Metabolic Control Analysis" type="metabolicControlAnalysis" scheduled="false" updateModel="false">
      <Report reference="Report_14" target="" append="1" confirmOverwrite="1"/>
      <Problem>
        <Parameter name="Steady-State" type="key" value="Task_15"/>
      </Problem>
      <Method name="MCA Method (Reder)" type="MCAMethod(Reder)">
        <Parameter name="Modulation Factor" type="unsignedFloat" value="1.0000000000000001e-09"/>
        <Parameter name="Use Reder" type="bool" value="1"/>
        <Parameter name="Use Smallbone" type="bool" value="1"/>
      </Method>
    </Task>
    <Task key="Task_22" name="Lyapunov Exponents" type="lyapunovExponents" scheduled="false" updateModel="false">
      <Report reference="Report_15" target="" append="1" confirmOverwrite="1"/>
      <Problem>
        <Parameter name="ExponentNumber" type="unsignedInteger" value="3"/>
        <Parameter name="DivergenceRequested" type="bool" value="1"/>
        <Parameter name="TransientTime" type="float" value="0"/>
      </Problem>
      <Method name="Wolf Method" type="WolfMethod">
        <Parameter name="Orthonormalization Interval" type="unsignedFloat" value="1"/>
        <Parameter name="Overall time" type="unsignedFloat" value="1000"/>
        <Parameter name="Relative Tolerance" type="unsignedFloat" value="9.9999999999999995e-07"/>
        <Parameter name="Absolute Tolerance" type="unsignedFloat" value="9.9999999999999998e-13"/>
        <Parameter name="Max Internal Steps" type="unsignedInteger" value="10000"/>
      </Method>
    </Task>
    <Task key="Task_23" name="Time Scale Separation Analysis" type="timeScaleSeparationAnalysis" scheduled="false" updateModel="false">
      <Report reference="Report_16" target="" append="1" confirmOverwrite="1"/>
      <Problem>
        <Parameter name="StepNumber" type="unsignedInteger" value="100"/>
        <Parameter name="StepSize" type="float" value="0.01"/>
        <Parameter name="Duration" type="float" value="1"/>
        <Parameter name="TimeSeriesRequested" type="bool" value="1"/>
        <Parameter name="OutputStartTime" type="float" value="0"/>
      </Problem>
      <Method name="ILDM (LSODA,Deuflhard)" type="TimeScaleSeparation(ILDM,Deuflhard)">
        <Parameter name="Deuflhard Tolerance" type="unsignedFloat" value="0.0001"/>
      </Method>
    </Task>
    <Task key="Task_24" name="Sensitivities" type="sensitivities" scheduled="false" updateModel="false">
      <Report reference="Report_17" target="" append="1" confirmOverwrite="1"/>
      <Problem>
        <Parameter name="SubtaskType" type="unsignedInteger" value="1"/>
        <ParameterGroup name="TargetFunctions">
          <Parameter name="SingleObject" type="cn" value=""/>
          <Parameter name="ObjectListType" type="unsignedInteger" value="7"/>
        </ParameterGroup>
        <ParameterGroup name="ListOfVariables">
          <ParameterGroup name="Variables">
            <Parameter name="SingleObject" type="cn" value=""/>
            <Parameter name="ObjectListType" type="unsignedInteger" value="41"/>
          </ParameterGroup>
          <ParameterGroup name="Variables">
            <Parameter name="SingleObject" type="cn" value=""/>
            <Parameter name="ObjectListType" type="unsignedInteger" value="0"/>
          </ParameterGroup>
        </ParameterGroup>
      </Problem>
      <Method name="Sensitivities Method" type="SensitivitiesMethod">
        <Parameter name="Delta factor" type="unsignedFloat" value="0.001"/>
        <Parameter name="Delta minimum" type="unsignedFloat" value="9.9999999999999998e-13"/>
      </Method>
    </Task>
    <Task key="Task_25" name="Moieties" type="moieties" scheduled="false" updateModel="false">
      <Report reference="Report_18" target="" append="1" confirmOverwrite="1"/>
      <Problem>
      </Problem>
      <Method name="Householder Reduction" type="Householder">
      </Method>
    </Task>
    <Task key="Task_26" name="Cross Section" type="crosssection" scheduled="false" updateModel="false">
      <Problem>
        <Parameter name="AutomaticStepSize" type="bool" value="0"/>
        <Parameter name="StepNumber" type="unsignedInteger" value="100"/>
        <Parameter name="StepSize" type="float" value="0.01"/>
        <Parameter name="Duration" type="float" value="1"/>
        <Parameter name="TimeSeriesRequested" type="bool" value="1"/>
        <Parameter name="OutputStartTime" type="float" value="0"/>
        <Parameter name="Output Event" type="bool" value="0"/>
        <Parameter name="Start in Steady State" type="bool" value="0"/>
        <Parameter name="Use Values" type="bool" value="0"/>
        <Parameter name="Values" type="string" value=""/>
        <Parameter name="LimitCrossings" type="bool" value="0"/>
        <Parameter name="NumCrossingsLimit" type="unsignedInteger" value="0"/>
        <Parameter name="LimitOutTime" type="bool" value="0"/>
        <Parameter name="LimitOutCrossings" type="bool" value="0"/>
        <Parameter name="PositiveDirection" type="bool" value="1"/>
        <Parameter name="NumOutCrossingsLimit" type="unsignedInteger" value="0"/>
        <Parameter name="LimitUntilConvergence" type="bool" value="0"/>
        <Parameter name="ConvergenceTolerance" type="float" value="9.9999999999999995e-07"/>
        <Parameter name="Threshold" type="float" value="0"/>
        <Parameter name="DelayOutputUntilConvergence" type="bool" value="0"/>
        <Parameter name="OutputConvergenceTolerance" type="float" value="9.9999999999999995e-07"/>
        <ParameterText name="TriggerExpression" type="expression">
          
        </ParameterText>
        <Parameter name="SingleVariable" type="cn" value=""/>
      </Problem>
      <Method name="Deterministic (LSODA)" type="Deterministic(LSODA)">
        <Parameter name="Integrate Reduced Model" type="bool" value="0"/>
        <Parameter name="Relative Tolerance" type="unsignedFloat" value="9.9999999999999995e-07"/>
        <Parameter name="Absolute Tolerance" type="unsignedFloat" value="9.9999999999999998e-13"/>
        <Parameter name="Max Internal Steps" type="unsignedInteger" value="100000"/>
        <Parameter name="Max Internal Step Size" type="unsignedFloat" value="0"/>
      </Method>
    </Task>
    <Task key="Task_27" name="Linear Noise Approximation" type="linearNoiseApproximation" scheduled="false" updateModel="false">
      <Report reference="Report_19" target="" append="1" confirmOverwrite="1"/>
      <Problem>
        <Parameter name="Steady-State" type="key" value="Task_15"/>
      </Problem>
      <Method name="Linear Noise Approximation" type="LinearNoiseApproximation">
      </Method>
    </Task>
    <Task key="Task_28" name="Time-Course Sensitivities" type="timeSensitivities" scheduled="false" updateModel="false">
      <Problem>
        <Parameter name="AutomaticStepSize" type="bool" value="0"/>
        <Parameter name="StepNumber" type="unsignedInteger" value="100"/>
        <Parameter name="StepSize" type="float" value="0.01"/>
        <Parameter name="Duration" type="float" value="1"/>
        <Parameter name="TimeSeriesRequested" type="bool" value="1"/>
        <Parameter name="OutputStartTime" type="float" value="0"/>
        <Parameter name="Output Event" type="bool" value="0"/>
        <Parameter name="Start in Steady State" type="bool" value="0"/>
        <Parameter name="Use Values" type="bool" value="0"/>
        <Parameter name="Values" type="string" value=""/>
        <ParameterGroup name="ListOfParameters">
        </ParameterGroup>
        <ParameterGroup name="ListOfTargets">
        </ParameterGroup>
      </Problem>
      <Method name="LSODA Sensitivities" type="Sensitivities(LSODA)">
        <Parameter name="Integrate Reduced Model" type="bool" value="0"/>
        <Parameter name="Relative Tolerance" type="unsignedFloat" value="9.9999999999999995e-07"/>
        <Parameter name="Absolute Tolerance" type="unsignedFloat" value="9.9999999999999998e-13"/>
        <Parameter name="Max Internal Steps" type="unsignedInteger" value="10000"/>
        <Parameter name="Max Internal Step Size" type="unsignedFloat" value="0"/>
      </Method>
    </Task>
  </ListOfTasks>
  <ListOfReports>
    <Report key="Report_10" name="Steady-State" taskType="steadyState" separator="&#x09;" precision="6">
      <Comment>
        Automatically generated report.
      </Comment>
      <Footer>
        <Object cn="CN=Root,Vector=TaskList[Steady-State]"/>
      </Footer>
    </Report>
    <Report key="Report_11" name="Elementary Flux Modes" taskType="fluxMode" separator="&#x09;" precision="6">
      <Comment>
        Automatically generated report.
      </Comment>
      <Footer>
        <Object cn="CN=Root,Vector=TaskList[Elementary Flux Modes],Object=Result"/>
      </Footer>
    </Report>
    <Report key="Report_12" name="Optimization" taskType="optimization" separator="&#x09;" precision="6">
      <Comment>
        Automatically generated report.
      </Comment>
      <Header>
        <Object cn="CN=Root,Vector=TaskList[Optimization],Object=Description"/>
        <Object cn="String=\[Function Evaluations\]"/>
        <Object cn="Separator=&#x09;"/>
        <Object cn="String=\[Best Value\]"/>
        <Object cn="Separator=&#x09;"/>
        <Object cn="String=\[Best Parameters\]"/>
      </Header>
      <Body>
        <Object cn="CN=Root,Vector=TaskList[Optimization],Problem=Optimization,Reference=Function Evaluations"/>
        <Object cn="Separator=&#x09;"/>
        <Object cn="CN=Root,Vector=TaskList[Optimization],Problem=Optimization,Reference=Best Value"/>
        <Object cn="Separator=&#x09;"/>
        <Object cn="CN=Root,Vector=TaskList[Optimization],Problem=Optimization,Reference=Best Parameters"/>
      </Body>
      <Footer>
        <Object cn="String=&#x0a;"/>
        <Object cn="CN=Root,Vector=TaskList[Optimization],Object=Result"/>
      </Footer>
    </Report>
    <Report key="Report_13" name="Parameter Estimation" taskType="parameterFitting" separator="&#x09;" precision="6">
      <Comment>
        Automatically generated report.
      </Comment>
      <Header>
        <Object cn="CN=Root,Vector=TaskList[Parameter Estimation],Object=Description"/>
        <Object cn="String=\[Function Evaluations\]"/>
        <Object cn="Separator=&#x09;"/>
        <Object cn="String=\[Best Value\]"/>
        <Object cn="Separator=&#x09;"/>
        <Object cn="String=\[Best Parameters\]"/>
      </Header>
      <Body>
        <Object cn="CN=Root,Vector=TaskList[Parameter Estimation],Problem=Parameter Estimation,Reference=Function Evaluations"/>
        <Object cn="Separator=&#x09;"/>
        <Object cn="CN=Root,Vector=TaskList[Parameter Estimation],Problem=Parameter Estimation,Reference=Best Value"/>
        <Object cn="Separator=&#x09;"/>
        <Object cn="CN=Root,Vector=TaskList[Parameter Estimation],Problem=Parameter Estimation,Reference=Best Parameters"/>
      </Body>
      <Footer>
        <Object cn="String=&#x0a;"/>
        <Object cn="CN=Root,Vector=TaskList[Parameter Estimation],Object=Result"/>
      </Footer>
    </Report>
    <Report key="Report_14" name="Metabolic Control Analysis" taskType="metabolicControlAnalysis" separator="&#x09;" precision="6">
      <Comment>
        Automatically generated report.
      </Comment>
      <Header>
        <Object cn="CN=Root,Vector=TaskList[Metabolic Control Analysis],Object=Description"/>
      </Header>
      <Footer>
        <Object cn="String=&#x0a;"/>
        <Object cn="CN=Root,Vector=TaskList[Metabolic Control Analysis],Object=Result"/>
      </Footer>
    </Report>
    <Report key="Report_15" name="Lyapunov Exponents" taskType="lyapunovExponents" separator="&#x09;" precision="6">
      <Comment>
        Automatically generated report.
      </Comment>
      <Header>
        <Object cn="CN=Root,Vector=TaskList[Lyapunov Exponents],Object=Description"/>
      </Header>
      <Footer>
        <Object cn="String=&#x0a;"/>
        <Object cn="CN=Root,Vector=TaskList[Lyapunov Exponents],Object=Result"/>
      </Footer>
    </Report>
    <Report key="Report_16" name="Time Scale Separation Analysis" taskType="timeScaleSeparationAnalysis" separator="&#x09;" precision="6">
      <Comment>
        Automatically generated report.
      </Comment>
      <Header>
        <Object cn="CN=Root,Vector=TaskList[Time Scale Separation Analysis],Object=Description"/>
      </Header>
      <Footer>
        <Object cn="String=&#x0a;"/>
        <Object cn="CN=Root,Vector=TaskList[Time Scale Separation Analysis],Object=Result"/>
      </Footer>
    </Report>
    <Report key="Report_17" name="Sensitivities" taskType="sensitivities" separator="&#x09;" precision="6">
      <Comment>
        Automatically generated report.
      </Comment>
      <Header>
        <Object cn="CN=Root,Vector=TaskList[Sensitivities],Object=Description"/>
      </Header>
      <Footer>
        <Object cn="String=&#x0a;"/>
        <Object cn="CN=Root,Vector=TaskList[Sensitivities],Object=Result"/>
      </Footer>
    </Report>
    <Report key="Report_18" name="Moieties" taskType="moieties" separator="&#x09;" precision="6">
      <Comment>
        Automatically generated report.
      </Comment>
      <Header>
        <Object cn="CN=Root,Vector=TaskList[Moieties],Object=Description"/>
      </Header>
      <Footer>
        <Object cn="String=&#x0a;"/>
        <Object cn="CN=Root,Vector=TaskList[Moieties],Object=Result"/>
      </Footer>
    </Report>
    <Report key="Report_19" name="Linear Noise Approximation" taskType="linearNoiseApproximation" separator="&#x09;" precision="6">
      <Comment>
        Automatically generated report.
      </Comment>
      <Header>
        <Object cn="CN=Root,Vector=TaskList[Linear Noise Approximation],Object=Description"/>
      </Header>
      <Footer>
        <Object cn="String=&#x0a;"/>
        <Object cn="CN=Root,Vector=TaskList[Linear Noise Approximation],Object=Result"/>
      </Footer>
    </Report>
  </ListOfReports>
  <ListOfPlots>
    <PlotSpecification name="Parameter Estimation Result" type="Plot2D" active="1" taskTypes="Parameter Estimation">
      <Parameter name="log X" type="bool" value="0"/>
      <Parameter name="log Y" type="bool" value="0"/>
      <ListOfPlotItems>
        <PlotItem name="Exp_1mM,[Acet_out](Measured Value)" type="Curve2D">
          <Parameter name="Line type" type="unsignedInteger" value="3"/>
          <Parameter name="Line subtype" type="unsignedInteger" value="1"/>
          <Parameter name="Line width" type="unsignedFloat" value="1"/>
          <Parameter name="Symbol subtype" type="unsignedInteger" value="1"/>
          <Parameter name="Color" type="string" value="#FF0000"/>
          <Parameter name="Recording Activity" type="string" value="after"/>
          <ListOfChannels>
            <ChannelSpec cn="CN=Root,Vector=TaskList[Parameter Estimation],Problem=Parameter Estimation,ParameterGroup=Experiment Set,ParameterGroup=Exp_1mM,Vector=Fitted Points[0],Reference=Independent Value"/>
            <ChannelSpec cn="CN=Root,Vector=TaskList[Parameter Estimation],Problem=Parameter Estimation,ParameterGroup=Experiment Set,ParameterGroup=Exp_1mM,Vector=Fitted Points[0],Reference=Measured Value"/>
          </ListOfChannels>
        </PlotItem>
        <PlotItem name="Exp_1mM,[Acet_out](Fitted Value)" type="Curve2D">
          <Parameter name="Line type" type="unsignedInteger" value="0"/>
          <Parameter name="Line subtype" type="unsignedInteger" value="0"/>
          <Parameter name="Line width" type="unsignedFloat" value="1"/>
          <Parameter name="Symbol subtype" type="unsignedInteger" value="0"/>
          <Parameter name="Color" type="string" value="#FF0000"/>
          <Parameter name="Recording Activity" type="string" value="after"/>
          <ListOfChannels>
            <ChannelSpec cn="CN=Root,Vector=TaskList[Parameter Estimation],Problem=Parameter Estimation,ParameterGroup=Experiment Set,ParameterGroup=Exp_1mM,Vector=Fitted Points[0],Reference=Independent Value"/>
            <ChannelSpec cn="CN=Root,Vector=TaskList[Parameter Estimation],Problem=Parameter Estimation,ParameterGroup=Experiment Set,ParameterGroup=Exp_1mM,Vector=Fitted Points[0],Reference=Fitted Value"/>
          </ListOfChannels>
        </PlotItem>
        <PlotItem name="Exp_1mM,[Acet_out](Weighted Error)" type="Curve2D">
          <Parameter name="Line type" type="unsignedInteger" value="2"/>
          <Parameter name="Line subtype" type="unsignedInteger" value="0"/>
          <Parameter name="Line width" type="unsignedFloat" value="1"/>
          <Parameter name="Symbol subtype" type="unsignedInteger" value="2"/>
          <Parameter name="Color" type="string" value="#FF0000"/>
          <Parameter name="Recording Activity" type="string" value="after"/>
          <ListOfChannels>
            <ChannelSpec cn="CN=Root,Vector=TaskList[Parameter Estimation],Problem=Parameter Estimation,ParameterGroup=Experiment Set,ParameterGroup=Exp_1mM,Vector=Fitted Points[0],Reference=Independent Value"/>
            <ChannelSpec cn="CN=Root,Vector=TaskList[Parameter Estimation],Problem=Parameter Estimation,ParameterGroup=Experiment Set,ParameterGroup=Exp_1mM,Vector=Fitted Points[0],Reference=Weighted Error"/>
          </ListOfChannels>
        </PlotItem>
        <PlotItem name="Exp_1mM,[X](Measured Value)" type="Curve2D">
          <Parameter name="Line type" type="unsignedInteger" value="3"/>
          <Parameter name="Line subtype" type="unsignedInteger" value="1"/>
          <Parameter name="Line width" type="unsignedFloat" value="1"/>
          <Parameter name="Symbol subtype" type="unsignedInteger" value="1"/>
          <Parameter name="Color" type="string" value="#0000FF"/>
          <Parameter name="Recording Activity" type="string" value="after"/>
          <ListOfChannels>
            <ChannelSpec cn="CN=Root,Vector=TaskList[Parameter Estimation],Problem=Parameter Estimation,ParameterGroup=Experiment Set,ParameterGroup=Exp_1mM,Vector=Fitted Points[0],Reference=Independent Value"/>
            <ChannelSpec cn="CN=Root,Vector=TaskList[Parameter Estimation],Problem=Parameter Estimation,ParameterGroup=Experiment Set,ParameterGroup=Exp_1mM,Vector=Fitted Points[1],Reference=Measured Value"/>
          </ListOfChannels>
        </PlotItem>
        <PlotItem name="Exp_1mM,[X](Fitted Value)" type="Curve2D">
          <Parameter name="Line type" type="unsignedInteger" value="0"/>
          <Parameter name="Line subtype" type="unsignedInteger" value="0"/>
          <Parameter name="Line width" type="unsignedFloat" value="1"/>
          <Parameter name="Symbol subtype" type="unsignedInteger" value="0"/>
          <Parameter name="Color" type="string" value="#0000FF"/>
          <Parameter name="Recording Activity" type="string" value="after"/>
          <ListOfChannels>
            <ChannelSpec cn="CN=Root,Vector=TaskList[Parameter Estimation],Problem=Parameter Estimation,ParameterGroup=Experiment Set,ParameterGroup=Exp_1mM,Vector=Fitted Points[0],Reference=Independent Value"/>
            <ChannelSpec cn="CN=Root,Vector=TaskList[Parameter Estimation],Problem=Parameter Estimation,ParameterGroup=Experiment Set,ParameterGroup=Exp_1mM,Vector=Fitted Points[1],Reference=Fitted Value"/>
          </ListOfChannels>
        </PlotItem>
        <PlotItem name="Exp_1mM,[X](Weighted Error)" type="Curve2D">
          <Parameter name="Line type" type="unsignedInteger" value="2"/>
          <Parameter name="Line subtype" type="unsignedInteger" value="0"/>
          <Parameter name="Line width" type="unsignedFloat" value="1"/>
          <Parameter name="Symbol subtype" type="unsignedInteger" value="2"/>
          <Parameter name="Color" type="string" value="#0000FF"/>
          <Parameter name="Recording Activity" type="string" value="after"/>
          <ListOfChannels>
            <ChannelSpec cn="CN=Root,Vector=TaskList[Parameter Estimation],Problem=Parameter Estimation,ParameterGroup=Experiment Set,ParameterGroup=Exp_1mM,Vector=Fitted Points[0],Reference=Independent Value"/>
            <ChannelSpec cn="CN=Root,Vector=TaskList[Parameter Estimation],Problem=Parameter Estimation,ParameterGroup=Experiment Set,ParameterGroup=Exp_1mM,Vector=Fitted Points[1],Reference=Weighted Error"/>
          </ListOfChannels>
        </PlotItem>
        <PlotItem name="Exp_1mM,[Glc](Measured Value)" type="Curve2D">
          <Parameter name="Line type" type="unsignedInteger" value="3"/>
          <Parameter name="Line subtype" type="unsignedInteger" value="1"/>
          <Parameter name="Line width" type="unsignedFloat" value="1"/>
          <Parameter name="Symbol subtype" type="unsignedInteger" value="1"/>
          <Parameter name="Color" type="string" value="#00E600"/>
          <Parameter name="Recording Activity" type="string" value="after"/>
          <ListOfChannels>
            <ChannelSpec cn="CN=Root,Vector=TaskList[Parameter Estimation],Problem=Parameter Estimation,ParameterGroup=Experiment Set,ParameterGroup=Exp_1mM,Vector=Fitted Points[0],Reference=Independent Value"/>
            <ChannelSpec cn="CN=Root,Vector=TaskList[Parameter Estimation],Problem=Parameter Estimation,ParameterGroup=Experiment Set,ParameterGroup=Exp_1mM,Vector=Fitted Points[2],Reference=Measured Value"/>
          </ListOfChannels>
        </PlotItem>
        <PlotItem name="Exp_1mM,[Glc](Fitted Value)" type="Curve2D">
          <Parameter name="Line type" type="unsignedInteger" value="0"/>
          <Parameter name="Line subtype" type="unsignedInteger" value="0"/>
          <Parameter name="Line width" type="unsignedFloat" value="1"/>
          <Parameter name="Symbol subtype" type="unsignedInteger" value="0"/>
          <Parameter name="Color" type="string" value="#00E600"/>
          <Parameter name="Recording Activity" type="string" value="after"/>
          <ListOfChannels>
            <ChannelSpec cn="CN=Root,Vector=TaskList[Parameter Estimation],Problem=Parameter Estimation,ParameterGroup=Experiment Set,ParameterGroup=Exp_1mM,Vector=Fitted Points[0],Reference=Independent Value"/>
            <ChannelSpec cn="CN=Root,Vector=TaskList[Parameter Estimation],Problem=Parameter Estimation,ParameterGroup=Experiment Set,ParameterGroup=Exp_1mM,Vector=Fitted Points[2],Reference=Fitted Value"/>
          </ListOfChannels>
        </PlotItem>
        <PlotItem name="Exp_1mM,[Glc](Weighted Error)" type="Curve2D">
          <Parameter name="Line type" type="unsignedInteger" value="2"/>
          <Parameter name="Line subtype" type="unsignedInteger" value="0"/>
          <Parameter name="Line width" type="unsignedFloat" value="1"/>
          <Parameter name="Symbol subtype" type="unsignedInteger" value="2"/>
          <Parameter name="Color" type="string" value="#00E600"/>
          <Parameter name="Recording Activity" type="string" value="after"/>
          <ListOfChannels>
            <ChannelSpec cn="CN=Root,Vector=TaskList[Parameter Estimation],Problem=Parameter Estimation,ParameterGroup=Experiment Set,ParameterGroup=Exp_1mM,Vector=Fitted Points[0],Reference=Independent Value"/>
            <ChannelSpec cn="CN=Root,Vector=TaskList[Parameter Estimation],Problem=Parameter Estimation,ParameterGroup=Experiment Set,ParameterGroup=Exp_1mM,Vector=Fitted Points[2],Reference=Weighted Error"/>
          </ListOfChannels>
        </PlotItem>
        <PlotItem name="Exp_1mM,Values[Ace_enr](Measured Value)" type="Curve2D">
          <Parameter name="Line type" type="unsignedInteger" value="3"/>
          <Parameter name="Line subtype" type="unsignedInteger" value="1"/>
          <Parameter name="Line width" type="unsignedFloat" value="1"/>
          <Parameter name="Symbol subtype" type="unsignedInteger" value="1"/>
          <Parameter name="Color" type="string" value="#00BEF0"/>
          <Parameter name="Recording Activity" type="string" value="after"/>
          <ListOfChannels>
            <ChannelSpec cn="CN=Root,Vector=TaskList[Parameter Estimation],Problem=Parameter Estimation,ParameterGroup=Experiment Set,ParameterGroup=Exp_1mM,Vector=Fitted Points[0],Reference=Independent Value"/>
            <ChannelSpec cn="CN=Root,Vector=TaskList[Parameter Estimation],Problem=Parameter Estimation,ParameterGroup=Experiment Set,ParameterGroup=Exp_1mM,Vector=Fitted Points[3],Reference=Measured Value"/>
          </ListOfChannels>
        </PlotItem>
        <PlotItem name="Exp_1mM,Values[Ace_enr](Fitted Value)" type="Curve2D">
          <Parameter name="Line type" type="unsignedInteger" value="0"/>
          <Parameter name="Line subtype" type="unsignedInteger" value="0"/>
          <Parameter name="Line width" type="unsignedFloat" value="1"/>
          <Parameter name="Symbol subtype" type="unsignedInteger" value="0"/>
          <Parameter name="Color" type="string" value="#00BEF0"/>
          <Parameter name="Recording Activity" type="string" value="after"/>
          <ListOfChannels>
            <ChannelSpec cn="CN=Root,Vector=TaskList[Parameter Estimation],Problem=Parameter Estimation,ParameterGroup=Experiment Set,ParameterGroup=Exp_1mM,Vector=Fitted Points[0],Reference=Independent Value"/>
            <ChannelSpec cn="CN=Root,Vector=TaskList[Parameter Estimation],Problem=Parameter Estimation,ParameterGroup=Experiment Set,ParameterGroup=Exp_1mM,Vector=Fitted Points[3],Reference=Fitted Value"/>
          </ListOfChannels>
        </PlotItem>
        <PlotItem name="Exp_1mM,Values[Ace_enr](Weighted Error)" type="Curve2D">
          <Parameter name="Line type" type="unsignedInteger" value="2"/>
          <Parameter name="Line subtype" type="unsignedInteger" value="0"/>
          <Parameter name="Line width" type="unsignedFloat" value="1"/>
          <Parameter name="Symbol subtype" type="unsignedInteger" value="2"/>
          <Parameter name="Color" type="string" value="#00BEF0"/>
          <Parameter name="Recording Activity" type="string" value="after"/>
          <ListOfChannels>
            <ChannelSpec cn="CN=Root,Vector=TaskList[Parameter Estimation],Problem=Parameter Estimation,ParameterGroup=Experiment Set,ParameterGroup=Exp_1mM,Vector=Fitted Points[0],Reference=Independent Value"/>
            <ChannelSpec cn="CN=Root,Vector=TaskList[Parameter Estimation],Problem=Parameter Estimation,ParameterGroup=Experiment Set,ParameterGroup=Exp_1mM,Vector=Fitted Points[3],Reference=Weighted Error"/>
          </ListOfChannels>
        </PlotItem>
        <PlotItem name="Exp_32mM,[Acet_out](Measured Value)" type="Curve2D">
          <Parameter name="Line type" type="unsignedInteger" value="3"/>
          <Parameter name="Line subtype" type="unsignedInteger" value="1"/>
          <Parameter name="Line width" type="unsignedFloat" value="1"/>
          <Parameter name="Symbol subtype" type="unsignedInteger" value="1"/>
          <Parameter name="Color" type="string" value="#F000FF"/>
          <Parameter name="Recording Activity" type="string" value="after"/>
          <ListOfChannels>
            <ChannelSpec cn="CN=Root,Vector=TaskList[Parameter Estimation],Problem=Parameter Estimation,ParameterGroup=Experiment Set,ParameterGroup=Exp_32mM,Vector=Fitted Points[0],Reference=Independent Value"/>
            <ChannelSpec cn="CN=Root,Vector=TaskList[Parameter Estimation],Problem=Parameter Estimation,ParameterGroup=Experiment Set,ParameterGroup=Exp_32mM,Vector=Fitted Points[0],Reference=Measured Value"/>
          </ListOfChannels>
        </PlotItem>
        <PlotItem name="Exp_32mM,[Acet_out](Fitted Value)" type="Curve2D">
          <Parameter name="Line type" type="unsignedInteger" value="0"/>
          <Parameter name="Line subtype" type="unsignedInteger" value="0"/>
          <Parameter name="Line width" type="unsignedFloat" value="1"/>
          <Parameter name="Symbol subtype" type="unsignedInteger" value="0"/>
          <Parameter name="Color" type="string" value="#F000FF"/>
          <Parameter name="Recording Activity" type="string" value="after"/>
          <ListOfChannels>
            <ChannelSpec cn="CN=Root,Vector=TaskList[Parameter Estimation],Problem=Parameter Estimation,ParameterGroup=Experiment Set,ParameterGroup=Exp_32mM,Vector=Fitted Points[0],Reference=Independent Value"/>
            <ChannelSpec cn="CN=Root,Vector=TaskList[Parameter Estimation],Problem=Parameter Estimation,ParameterGroup=Experiment Set,ParameterGroup=Exp_32mM,Vector=Fitted Points[0],Reference=Fitted Value"/>
          </ListOfChannels>
        </PlotItem>
        <PlotItem name="Exp_32mM,[Acet_out](Weighted Error)" type="Curve2D">
          <Parameter name="Line type" type="unsignedInteger" value="2"/>
          <Parameter name="Line subtype" type="unsignedInteger" value="0"/>
          <Parameter name="Line width" type="unsignedFloat" value="1"/>
          <Parameter name="Symbol subtype" type="unsignedInteger" value="2"/>
          <Parameter name="Color" type="string" value="#F000FF"/>
          <Parameter name="Recording Activity" type="string" value="after"/>
          <ListOfChannels>
            <ChannelSpec cn="CN=Root,Vector=TaskList[Parameter Estimation],Problem=Parameter Estimation,ParameterGroup=Experiment Set,ParameterGroup=Exp_32mM,Vector=Fitted Points[0],Reference=Independent Value"/>
            <ChannelSpec cn="CN=Root,Vector=TaskList[Parameter Estimation],Problem=Parameter Estimation,ParameterGroup=Experiment Set,ParameterGroup=Exp_32mM,Vector=Fitted Points[0],Reference=Weighted Error"/>
          </ListOfChannels>
        </PlotItem>
        <PlotItem name="Exp_32mM,[X](Measured Value)" type="Curve2D">
          <Parameter name="Line type" type="unsignedInteger" value="3"/>
          <Parameter name="Line subtype" type="unsignedInteger" value="1"/>
          <Parameter name="Line width" type="unsignedFloat" value="1"/>
          <Parameter name="Symbol subtype" type="unsignedInteger" value="1"/>
          <Parameter name="Color" type="string" value="#F0C800"/>
          <Parameter name="Recording Activity" type="string" value="after"/>
          <ListOfChannels>
            <ChannelSpec cn="CN=Root,Vector=TaskList[Parameter Estimation],Problem=Parameter Estimation,ParameterGroup=Experiment Set,ParameterGroup=Exp_32mM,Vector=Fitted Points[0],Reference=Independent Value"/>
            <ChannelSpec cn="CN=Root,Vector=TaskList[Parameter Estimation],Problem=Parameter Estimation,ParameterGroup=Experiment Set,ParameterGroup=Exp_32mM,Vector=Fitted Points[1],Reference=Measured Value"/>
          </ListOfChannels>
        </PlotItem>
        <PlotItem name="Exp_32mM,[X](Fitted Value)" type="Curve2D">
          <Parameter name="Line type" type="unsignedInteger" value="0"/>
          <Parameter name="Line subtype" type="unsignedInteger" value="0"/>
          <Parameter name="Line width" type="unsignedFloat" value="1"/>
          <Parameter name="Symbol subtype" type="unsignedInteger" value="0"/>
          <Parameter name="Color" type="string" value="#F0C800"/>
          <Parameter name="Recording Activity" type="string" value="after"/>
          <ListOfChannels>
            <ChannelSpec cn="CN=Root,Vector=TaskList[Parameter Estimation],Problem=Parameter Estimation,ParameterGroup=Experiment Set,ParameterGroup=Exp_32mM,Vector=Fitted Points[0],Reference=Independent Value"/>
            <ChannelSpec cn="CN=Root,Vector=TaskList[Parameter Estimation],Problem=Parameter Estimation,ParameterGroup=Experiment Set,ParameterGroup=Exp_32mM,Vector=Fitted Points[1],Reference=Fitted Value"/>
          </ListOfChannels>
        </PlotItem>
        <PlotItem name="Exp_32mM,[X](Weighted Error)" type="Curve2D">
          <Parameter name="Line type" type="unsignedInteger" value="2"/>
          <Parameter name="Line subtype" type="unsignedInteger" value="0"/>
          <Parameter name="Line width" type="unsignedFloat" value="1"/>
          <Parameter name="Symbol subtype" type="unsignedInteger" value="2"/>
          <Parameter name="Color" type="string" value="#F0C800"/>
          <Parameter name="Recording Activity" type="string" value="after"/>
          <ListOfChannels>
            <ChannelSpec cn="CN=Root,Vector=TaskList[Parameter Estimation],Problem=Parameter Estimation,ParameterGroup=Experiment Set,ParameterGroup=Exp_32mM,Vector=Fitted Points[0],Reference=Independent Value"/>
            <ChannelSpec cn="CN=Root,Vector=TaskList[Parameter Estimation],Problem=Parameter Estimation,ParameterGroup=Experiment Set,ParameterGroup=Exp_32mM,Vector=Fitted Points[1],Reference=Weighted Error"/>
          </ListOfChannels>
        </PlotItem>
        <PlotItem name="Exp_32mM,[Glc](Measured Value)" type="Curve2D">
          <Parameter name="Line type" type="unsignedInteger" value="3"/>
          <Parameter name="Line subtype" type="unsignedInteger" value="1"/>
          <Parameter name="Line width" type="unsignedFloat" value="1"/>
          <Parameter name="Symbol subtype" type="unsignedInteger" value="1"/>
          <Parameter name="Color" type="string" value="#FF0000"/>
          <Parameter name="Recording Activity" type="string" value="after"/>
          <ListOfChannels>
            <ChannelSpec cn="CN=Root,Vector=TaskList[Parameter Estimation],Problem=Parameter Estimation,ParameterGroup=Experiment Set,ParameterGroup=Exp_32mM,Vector=Fitted Points[0],Reference=Independent Value"/>
            <ChannelSpec cn="CN=Root,Vector=TaskList[Parameter Estimation],Problem=Parameter Estimation,ParameterGroup=Experiment Set,ParameterGroup=Exp_32mM,Vector=Fitted Points[2],Reference=Measured Value"/>
          </ListOfChannels>
        </PlotItem>
        <PlotItem name="Exp_32mM,[Glc](Fitted Value)" type="Curve2D">
          <Parameter name="Line type" type="unsignedInteger" value="0"/>
          <Parameter name="Line subtype" type="unsignedInteger" value="0"/>
          <Parameter name="Line width" type="unsignedFloat" value="1"/>
          <Parameter name="Symbol subtype" type="unsignedInteger" value="0"/>
          <Parameter name="Color" type="string" value="#FF0000"/>
          <Parameter name="Recording Activity" type="string" value="after"/>
          <ListOfChannels>
            <ChannelSpec cn="CN=Root,Vector=TaskList[Parameter Estimation],Problem=Parameter Estimation,ParameterGroup=Experiment Set,ParameterGroup=Exp_32mM,Vector=Fitted Points[0],Reference=Independent Value"/>
            <ChannelSpec cn="CN=Root,Vector=TaskList[Parameter Estimation],Problem=Parameter Estimation,ParameterGroup=Experiment Set,ParameterGroup=Exp_32mM,Vector=Fitted Points[2],Reference=Fitted Value"/>
          </ListOfChannels>
        </PlotItem>
        <PlotItem name="Exp_32mM,[Glc](Weighted Error)" type="Curve2D">
          <Parameter name="Line type" type="unsignedInteger" value="2"/>
          <Parameter name="Line subtype" type="unsignedInteger" value="0"/>
          <Parameter name="Line width" type="unsignedFloat" value="1"/>
          <Parameter name="Symbol subtype" type="unsignedInteger" value="2"/>
          <Parameter name="Color" type="string" value="#FF0000"/>
          <Parameter name="Recording Activity" type="string" value="after"/>
          <ListOfChannels>
            <ChannelSpec cn="CN=Root,Vector=TaskList[Parameter Estimation],Problem=Parameter Estimation,ParameterGroup=Experiment Set,ParameterGroup=Exp_32mM,Vector=Fitted Points[0],Reference=Independent Value"/>
            <ChannelSpec cn="CN=Root,Vector=TaskList[Parameter Estimation],Problem=Parameter Estimation,ParameterGroup=Experiment Set,ParameterGroup=Exp_32mM,Vector=Fitted Points[2],Reference=Weighted Error"/>
          </ListOfChannels>
        </PlotItem>
        <PlotItem name="Exp_32mM,Values[Ace_enr](Measured Value)" type="Curve2D">
          <Parameter name="Line type" type="unsignedInteger" value="3"/>
          <Parameter name="Line subtype" type="unsignedInteger" value="1"/>
          <Parameter name="Line width" type="unsignedFloat" value="1"/>
          <Parameter name="Symbol subtype" type="unsignedInteger" value="1"/>
          <Parameter name="Color" type="string" value="#0000FF"/>
          <Parameter name="Recording Activity" type="string" value="after"/>
          <ListOfChannels>
            <ChannelSpec cn="CN=Root,Vector=TaskList[Parameter Estimation],Problem=Parameter Estimation,ParameterGroup=Experiment Set,ParameterGroup=Exp_32mM,Vector=Fitted Points[0],Reference=Independent Value"/>
            <ChannelSpec cn="CN=Root,Vector=TaskList[Parameter Estimation],Problem=Parameter Estimation,ParameterGroup=Experiment Set,ParameterGroup=Exp_32mM,Vector=Fitted Points[3],Reference=Measured Value"/>
          </ListOfChannels>
        </PlotItem>
        <PlotItem name="Exp_32mM,Values[Ace_enr](Fitted Value)" type="Curve2D">
          <Parameter name="Line type" type="unsignedInteger" value="0"/>
          <Parameter name="Line subtype" type="unsignedInteger" value="0"/>
          <Parameter name="Line width" type="unsignedFloat" value="1"/>
          <Parameter name="Symbol subtype" type="unsignedInteger" value="0"/>
          <Parameter name="Color" type="string" value="#0000FF"/>
          <Parameter name="Recording Activity" type="string" value="after"/>
          <ListOfChannels>
            <ChannelSpec cn="CN=Root,Vector=TaskList[Parameter Estimation],Problem=Parameter Estimation,ParameterGroup=Experiment Set,ParameterGroup=Exp_32mM,Vector=Fitted Points[0],Reference=Independent Value"/>
            <ChannelSpec cn="CN=Root,Vector=TaskList[Parameter Estimation],Problem=Parameter Estimation,ParameterGroup=Experiment Set,ParameterGroup=Exp_32mM,Vector=Fitted Points[3],Reference=Fitted Value"/>
          </ListOfChannels>
        </PlotItem>
        <PlotItem name="Exp_32mM,Values[Ace_enr](Weighted Error)" type="Curve2D">
          <Parameter name="Line type" type="unsignedInteger" value="2"/>
          <Parameter name="Line subtype" type="unsignedInteger" value="0"/>
          <Parameter name="Line width" type="unsignedFloat" value="1"/>
          <Parameter name="Symbol subtype" type="unsignedInteger" value="2"/>
          <Parameter name="Color" type="string" value="#0000FF"/>
          <Parameter name="Recording Activity" type="string" value="after"/>
          <ListOfChannels>
            <ChannelSpec cn="CN=Root,Vector=TaskList[Parameter Estimation],Problem=Parameter Estimation,ParameterGroup=Experiment Set,ParameterGroup=Exp_32mM,Vector=Fitted Points[0],Reference=Independent Value"/>
            <ChannelSpec cn="CN=Root,Vector=TaskList[Parameter Estimation],Problem=Parameter Estimation,ParameterGroup=Experiment Set,ParameterGroup=Exp_32mM,Vector=Fitted Points[3],Reference=Weighted Error"/>
          </ListOfChannels>
        </PlotItem>
        <PlotItem name="Exp_8mM,[Acet_out](Measured Value)" type="Curve2D">
          <Parameter name="Line type" type="unsignedInteger" value="3"/>
          <Parameter name="Line subtype" type="unsignedInteger" value="1"/>
          <Parameter name="Line width" type="unsignedFloat" value="1"/>
          <Parameter name="Symbol subtype" type="unsignedInteger" value="1"/>
          <Parameter name="Color" type="string" value="#00E600"/>
          <Parameter name="Recording Activity" type="string" value="after"/>
          <ListOfChannels>
            <ChannelSpec cn="CN=Root,Vector=TaskList[Parameter Estimation],Problem=Parameter Estimation,ParameterGroup=Experiment Set,ParameterGroup=Exp_8mM,Vector=Fitted Points[0],Reference=Independent Value"/>
            <ChannelSpec cn="CN=Root,Vector=TaskList[Parameter Estimation],Problem=Parameter Estimation,ParameterGroup=Experiment Set,ParameterGroup=Exp_8mM,Vector=Fitted Points[0],Reference=Measured Value"/>
          </ListOfChannels>
        </PlotItem>
        <PlotItem name="Exp_8mM,[Acet_out](Fitted Value)" type="Curve2D">
          <Parameter name="Line type" type="unsignedInteger" value="0"/>
          <Parameter name="Line subtype" type="unsignedInteger" value="0"/>
          <Parameter name="Line width" type="unsignedFloat" value="1"/>
          <Parameter name="Symbol subtype" type="unsignedInteger" value="0"/>
          <Parameter name="Color" type="string" value="#00E600"/>
          <Parameter name="Recording Activity" type="string" value="after"/>
          <ListOfChannels>
            <ChannelSpec cn="CN=Root,Vector=TaskList[Parameter Estimation],Problem=Parameter Estimation,ParameterGroup=Experiment Set,ParameterGroup=Exp_8mM,Vector=Fitted Points[0],Reference=Independent Value"/>
            <ChannelSpec cn="CN=Root,Vector=TaskList[Parameter Estimation],Problem=Parameter Estimation,ParameterGroup=Experiment Set,ParameterGroup=Exp_8mM,Vector=Fitted Points[0],Reference=Fitted Value"/>
          </ListOfChannels>
        </PlotItem>
        <PlotItem name="Exp_8mM,[Acet_out](Weighted Error)" type="Curve2D">
          <Parameter name="Line type" type="unsignedInteger" value="2"/>
          <Parameter name="Line subtype" type="unsignedInteger" value="0"/>
          <Parameter name="Line width" type="unsignedFloat" value="1"/>
          <Parameter name="Symbol subtype" type="unsignedInteger" value="2"/>
          <Parameter name="Color" type="string" value="#00E600"/>
          <Parameter name="Recording Activity" type="string" value="after"/>
          <ListOfChannels>
            <ChannelSpec cn="CN=Root,Vector=TaskList[Parameter Estimation],Problem=Parameter Estimation,ParameterGroup=Experiment Set,ParameterGroup=Exp_8mM,Vector=Fitted Points[0],Reference=Independent Value"/>
            <ChannelSpec cn="CN=Root,Vector=TaskList[Parameter Estimation],Problem=Parameter Estimation,ParameterGroup=Experiment Set,ParameterGroup=Exp_8mM,Vector=Fitted Points[0],Reference=Weighted Error"/>
          </ListOfChannels>
        </PlotItem>
        <PlotItem name="Exp_8mM,[X](Measured Value)" type="Curve2D">
          <Parameter name="Line type" type="unsignedInteger" value="3"/>
          <Parameter name="Line subtype" type="unsignedInteger" value="1"/>
          <Parameter name="Line width" type="unsignedFloat" value="1"/>
          <Parameter name="Symbol subtype" type="unsignedInteger" value="1"/>
          <Parameter name="Color" type="string" value="#00BEF0"/>
          <Parameter name="Recording Activity" type="string" value="after"/>
          <ListOfChannels>
            <ChannelSpec cn="CN=Root,Vector=TaskList[Parameter Estimation],Problem=Parameter Estimation,ParameterGroup=Experiment Set,ParameterGroup=Exp_8mM,Vector=Fitted Points[0],Reference=Independent Value"/>
            <ChannelSpec cn="CN=Root,Vector=TaskList[Parameter Estimation],Problem=Parameter Estimation,ParameterGroup=Experiment Set,ParameterGroup=Exp_8mM,Vector=Fitted Points[1],Reference=Measured Value"/>
          </ListOfChannels>
        </PlotItem>
        <PlotItem name="Exp_8mM,[X](Fitted Value)" type="Curve2D">
          <Parameter name="Line type" type="unsignedInteger" value="0"/>
          <Parameter name="Line subtype" type="unsignedInteger" value="0"/>
          <Parameter name="Line width" type="unsignedFloat" value="1"/>
          <Parameter name="Symbol subtype" type="unsignedInteger" value="0"/>
          <Parameter name="Color" type="string" value="#00BEF0"/>
          <Parameter name="Recording Activity" type="string" value="after"/>
          <ListOfChannels>
            <ChannelSpec cn="CN=Root,Vector=TaskList[Parameter Estimation],Problem=Parameter Estimation,ParameterGroup=Experiment Set,ParameterGroup=Exp_8mM,Vector=Fitted Points[0],Reference=Independent Value"/>
            <ChannelSpec cn="CN=Root,Vector=TaskList[Parameter Estimation],Problem=Parameter Estimation,ParameterGroup=Experiment Set,ParameterGroup=Exp_8mM,Vector=Fitted Points[1],Reference=Fitted Value"/>
          </ListOfChannels>
        </PlotItem>
        <PlotItem name="Exp_8mM,[X](Weighted Error)" type="Curve2D">
          <Parameter name="Line type" type="unsignedInteger" value="2"/>
          <Parameter name="Line subtype" type="unsignedInteger" value="0"/>
          <Parameter name="Line width" type="unsignedFloat" value="1"/>
          <Parameter name="Symbol subtype" type="unsignedInteger" value="2"/>
          <Parameter name="Color" type="string" value="#00BEF0"/>
          <Parameter name="Recording Activity" type="string" value="after"/>
          <ListOfChannels>
            <ChannelSpec cn="CN=Root,Vector=TaskList[Parameter Estimation],Problem=Parameter Estimation,ParameterGroup=Experiment Set,ParameterGroup=Exp_8mM,Vector=Fitted Points[0],Reference=Independent Value"/>
            <ChannelSpec cn="CN=Root,Vector=TaskList[Parameter Estimation],Problem=Parameter Estimation,ParameterGroup=Experiment Set,ParameterGroup=Exp_8mM,Vector=Fitted Points[1],Reference=Weighted Error"/>
          </ListOfChannels>
        </PlotItem>
        <PlotItem name="Exp_8mM,[Glc](Measured Value)" type="Curve2D">
          <Parameter name="Line type" type="unsignedInteger" value="3"/>
          <Parameter name="Line subtype" type="unsignedInteger" value="1"/>
          <Parameter name="Line width" type="unsignedFloat" value="1"/>
          <Parameter name="Symbol subtype" type="unsignedInteger" value="1"/>
          <Parameter name="Color" type="string" value="#F000FF"/>
          <Parameter name="Recording Activity" type="string" value="after"/>
          <ListOfChannels>
            <ChannelSpec cn="CN=Root,Vector=TaskList[Parameter Estimation],Problem=Parameter Estimation,ParameterGroup=Experiment Set,ParameterGroup=Exp_8mM,Vector=Fitted Points[0],Reference=Independent Value"/>
            <ChannelSpec cn="CN=Root,Vector=TaskList[Parameter Estimation],Problem=Parameter Estimation,ParameterGroup=Experiment Set,ParameterGroup=Exp_8mM,Vector=Fitted Points[2],Reference=Measured Value"/>
          </ListOfChannels>
        </PlotItem>
        <PlotItem name="Exp_8mM,[Glc](Fitted Value)" type="Curve2D">
          <Parameter name="Line type" type="unsignedInteger" value="0"/>
          <Parameter name="Line subtype" type="unsignedInteger" value="0"/>
          <Parameter name="Line width" type="unsignedFloat" value="1"/>
          <Parameter name="Symbol subtype" type="unsignedInteger" value="0"/>
          <Parameter name="Color" type="string" value="#F000FF"/>
          <Parameter name="Recording Activity" type="string" value="after"/>
          <ListOfChannels>
            <ChannelSpec cn="CN=Root,Vector=TaskList[Parameter Estimation],Problem=Parameter Estimation,ParameterGroup=Experiment Set,ParameterGroup=Exp_8mM,Vector=Fitted Points[0],Reference=Independent Value"/>
            <ChannelSpec cn="CN=Root,Vector=TaskList[Parameter Estimation],Problem=Parameter Estimation,ParameterGroup=Experiment Set,ParameterGroup=Exp_8mM,Vector=Fitted Points[2],Reference=Fitted Value"/>
          </ListOfChannels>
        </PlotItem>
        <PlotItem name="Exp_8mM,[Glc](Weighted Error)" type="Curve2D">
          <Parameter name="Line type" type="unsignedInteger" value="2"/>
          <Parameter name="Line subtype" type="unsignedInteger" value="0"/>
          <Parameter name="Line width" type="unsignedFloat" value="1"/>
          <Parameter name="Symbol subtype" type="unsignedInteger" value="2"/>
          <Parameter name="Color" type="string" value="#F000FF"/>
          <Parameter name="Recording Activity" type="string" value="after"/>
          <ListOfChannels>
            <ChannelSpec cn="CN=Root,Vector=TaskList[Parameter Estimation],Problem=Parameter Estimation,ParameterGroup=Experiment Set,ParameterGroup=Exp_8mM,Vector=Fitted Points[0],Reference=Independent Value"/>
            <ChannelSpec cn="CN=Root,Vector=TaskList[Parameter Estimation],Problem=Parameter Estimation,ParameterGroup=Experiment Set,ParameterGroup=Exp_8mM,Vector=Fitted Points[2],Reference=Weighted Error"/>
          </ListOfChannels>
        </PlotItem>
        <PlotItem name="Exp_8mM,Values[Ace_enr](Measured Value)" type="Curve2D">
          <Parameter name="Line type" type="unsignedInteger" value="3"/>
          <Parameter name="Line subtype" type="unsignedInteger" value="1"/>
          <Parameter name="Line width" type="unsignedFloat" value="1"/>
          <Parameter name="Symbol subtype" type="unsignedInteger" value="1"/>
          <Parameter name="Color" type="string" value="#F0C800"/>
          <Parameter name="Recording Activity" type="string" value="after"/>
          <ListOfChannels>
            <ChannelSpec cn="CN=Root,Vector=TaskList[Parameter Estimation],Problem=Parameter Estimation,ParameterGroup=Experiment Set,ParameterGroup=Exp_8mM,Vector=Fitted Points[0],Reference=Independent Value"/>
            <ChannelSpec cn="CN=Root,Vector=TaskList[Parameter Estimation],Problem=Parameter Estimation,ParameterGroup=Experiment Set,ParameterGroup=Exp_8mM,Vector=Fitted Points[3],Reference=Measured Value"/>
          </ListOfChannels>
        </PlotItem>
        <PlotItem name="Exp_8mM,Values[Ace_enr](Fitted Value)" type="Curve2D">
          <Parameter name="Line type" type="unsignedInteger" value="0"/>
          <Parameter name="Line subtype" type="unsignedInteger" value="0"/>
          <Parameter name="Line width" type="unsignedFloat" value="1"/>
          <Parameter name="Symbol subtype" type="unsignedInteger" value="0"/>
          <Parameter name="Color" type="string" value="#F0C800"/>
          <Parameter name="Recording Activity" type="string" value="after"/>
          <ListOfChannels>
            <ChannelSpec cn="CN=Root,Vector=TaskList[Parameter Estimation],Problem=Parameter Estimation,ParameterGroup=Experiment Set,ParameterGroup=Exp_8mM,Vector=Fitted Points[0],Reference=Independent Value"/>
            <ChannelSpec cn="CN=Root,Vector=TaskList[Parameter Estimation],Problem=Parameter Estimation,ParameterGroup=Experiment Set,ParameterGroup=Exp_8mM,Vector=Fitted Points[3],Reference=Fitted Value"/>
          </ListOfChannels>
        </PlotItem>
        <PlotItem name="Exp_8mM,Values[Ace_enr](Weighted Error)" type="Curve2D">
          <Parameter name="Line type" type="unsignedInteger" value="2"/>
          <Parameter name="Line subtype" type="unsignedInteger" value="0"/>
          <Parameter name="Line width" type="unsignedFloat" value="1"/>
          <Parameter name="Symbol subtype" type="unsignedInteger" value="2"/>
          <Parameter name="Color" type="string" value="#F0C800"/>
          <Parameter name="Recording Activity" type="string" value="after"/>
          <ListOfChannels>
            <ChannelSpec cn="CN=Root,Vector=TaskList[Parameter Estimation],Problem=Parameter Estimation,ParameterGroup=Experiment Set,ParameterGroup=Exp_8mM,Vector=Fitted Points[0],Reference=Independent Value"/>
            <ChannelSpec cn="CN=Root,Vector=TaskList[Parameter Estimation],Problem=Parameter Estimation,ParameterGroup=Experiment Set,ParameterGroup=Exp_8mM,Vector=Fitted Points[3],Reference=Weighted Error"/>
          </ListOfChannels>
        </PlotItem>
      </ListOfPlotItems>
    </PlotSpecification>
    <PlotSpecification name="Progress of Fit" type="Plot2D" active="1" taskTypes="Parameter Estimation">
      <Parameter name="log X" type="bool" value="0"/>
      <Parameter name="log Y" type="bool" value="1"/>
      <ListOfPlotItems>
        <PlotItem name="sum of squares" type="Curve2D">
          <Parameter name="Line type" type="unsignedInteger" value="0"/>
          <Parameter name="Line subtype" type="unsignedInteger" value="0"/>
          <Parameter name="Line width" type="unsignedFloat" value="1"/>
          <Parameter name="Symbol subtype" type="unsignedInteger" value="0"/>
          <Parameter name="Color" type="string" value="auto"/>
          <Parameter name="Recording Activity" type="string" value="during"/>
          <ListOfChannels>
            <ChannelSpec cn="CN=Root,Vector=TaskList[Parameter Estimation],Problem=Parameter Estimation,Reference=Function Evaluations"/>
            <ChannelSpec cn="CN=Root,Vector=TaskList[Parameter Estimation],Problem=Parameter Estimation,Reference=Best Value"/>
          </ListOfChannels>
        </PlotItem>
      </ListOfPlotItems>
    </PlotSpecification>
  </ListOfPlots>
  <GUI>
  </GUI>
  <ListOfUnitDefinitions>
    <UnitDefinition key="Unit_1" name="meter" symbol="m">
      <MiriamAnnotation>
<rdf:RDF
xmlns:dcterms="http://purl.org/dc/terms/"
xmlns:rdf="http://www.w3.org/1999/02/22-rdf-syntax-ns#">
<rdf:Description rdf:about="#Unit_0">
<dcterms:created>
<rdf:Description>
<dcterms:W3CDTF>2020-05-05T10:52:16Z</dcterms:W3CDTF>
</rdf:Description>
</dcterms:created>
</rdf:Description>
</rdf:RDF>
      </MiriamAnnotation>
      <Expression>
        m
      </Expression>
    </UnitDefinition>
    <UnitDefinition key="Unit_5" name="second" symbol="s">
      <MiriamAnnotation>
<rdf:RDF
xmlns:dcterms="http://purl.org/dc/terms/"
xmlns:rdf="http://www.w3.org/1999/02/22-rdf-syntax-ns#">
<rdf:Description rdf:about="#Unit_4">
<dcterms:created>
<rdf:Description>
<dcterms:W3CDTF>2020-05-05T10:52:16Z</dcterms:W3CDTF>
</rdf:Description>
</dcterms:created>
</rdf:Description>
</rdf:RDF>
      </MiriamAnnotation>
      <Expression>
        s
      </Expression>
    </UnitDefinition>
    <UnitDefinition key="Unit_13" name="Avogadro" symbol="Avogadro">
      <MiriamAnnotation>
<rdf:RDF
xmlns:dcterms="http://purl.org/dc/terms/"
xmlns:rdf="http://www.w3.org/1999/02/22-rdf-syntax-ns#">
<rdf:Description rdf:about="#Unit_12">
<dcterms:created>
<rdf:Description>
<dcterms:W3CDTF>2020-05-05T10:52:16Z</dcterms:W3CDTF>
</rdf:Description>
</dcterms:created>
</rdf:Description>
</rdf:RDF>
      </MiriamAnnotation>
      <Expression>
        Avogadro
      </Expression>
    </UnitDefinition>
    <UnitDefinition key="Unit_17" name="item" symbol="#">
      <MiriamAnnotation>
<rdf:RDF
xmlns:dcterms="http://purl.org/dc/terms/"
xmlns:rdf="http://www.w3.org/1999/02/22-rdf-syntax-ns#">
<rdf:Description rdf:about="#Unit_16">
<dcterms:created>
<rdf:Description>
<dcterms:W3CDTF>2020-05-05T10:52:16Z</dcterms:W3CDTF>
</rdf:Description>
</dcterms:created>
</rdf:Description>
</rdf:RDF>
      </MiriamAnnotation>
      <Expression>
        #
      </Expression>
    </UnitDefinition>
    <UnitDefinition key="Unit_35" name="liter" symbol="l">
      <MiriamAnnotation>
<rdf:RDF
xmlns:dcterms="http://purl.org/dc/terms/"
xmlns:rdf="http://www.w3.org/1999/02/22-rdf-syntax-ns#">
<rdf:Description rdf:about="#Unit_34">
<dcterms:created>
<rdf:Description>
<dcterms:W3CDTF>2020-05-05T10:52:16Z</dcterms:W3CDTF>
</rdf:Description>
</dcterms:created>
</rdf:Description>
</rdf:RDF>
      </MiriamAnnotation>
      <Expression>
        0.001*m^3
      </Expression>
    </UnitDefinition>
    <UnitDefinition key="Unit_41" name="mole" symbol="mol">
      <MiriamAnnotation>
<rdf:RDF
xmlns:dcterms="http://purl.org/dc/terms/"
xmlns:rdf="http://www.w3.org/1999/02/22-rdf-syntax-ns#">
<rdf:Description rdf:about="#Unit_40">
<dcterms:created>
<rdf:Description>
<dcterms:W3CDTF>2020-05-05T10:52:16Z</dcterms:W3CDTF>
</rdf:Description>
</dcterms:created>
</rdf:Description>
</rdf:RDF>
      </MiriamAnnotation>
      <Expression>
        Avogadro*#
      </Expression>
    </UnitDefinition>
    <UnitDefinition key="Unit_67" name="hour" symbol="h">
      <MiriamAnnotation>
<rdf:RDF
xmlns:dcterms="http://purl.org/dc/terms/"
xmlns:rdf="http://www.w3.org/1999/02/22-rdf-syntax-ns#">
<rdf:Description rdf:about="#Unit_66">
<dcterms:created>
<rdf:Description>
<dcterms:W3CDTF>2020-05-05T10:52:16Z</dcterms:W3CDTF>
</rdf:Description>
</dcterms:created>
</rdf:Description>
</rdf:RDF>
      </MiriamAnnotation>
      <Expression>
        3600*s
      </Expression>
    </UnitDefinition>
  </ListOfUnitDefinitions>
</COPASI>
```
