## Supplementary file 2 for "Control and regulation of acetate overflow in *Escherichia coli*": Millard2020_Ecoli_glc_ace_kinetic_model.xml

```
<?xml version="1.0" encoding="UTF-8"?>
<!-- Created by COPASI version 4.27 (Build 217) on 2020-05-05 13:09 with libSBML version 5.18.0. -->
<sbml xmlns="http://www.sbml.org/sbml/level3/version1/core" xmlns:layout="http://www.sbml.org/sbml/level3/version1/layout/version1" xmlns:render="http://www.sbml.org/sbml/level3/version1/render/version1" level="3" version="1" layout:required="false" render:required="false">
  <model metaid="COPASI0" id="E__coli_model___Glc_Ace_metabolism" name="E. coli model - Glc-Ace metabolism" substanceUnits="substance" timeUnits="time" volumeUnits="volume" areaUnits="area" lengthUnits="length" extentUnits="substance">
    <notes>
      <body xmlns="http://www.w3.org/1999/xhtml">
        <pre>Calibrated model of E. coli glucose and acetate metabolism

see Millard et al., 2020 for details</pre>
      </body>
    </notes>
    <annotation>
      <COPASI xmlns="http://www.copasi.org/static/sbml">
        <rdf:RDF xmlns:dcterms="http://purl.org/dc/terms/" xmlns:rdf="http://www.w3.org/1999/02/22-rdf-syntax-ns#">
          <rdf:Description rdf:about="#COPASI0">
            <dcterms:created>
              <rdf:Description>
                <dcterms:W3CDTF>2019-09-24T11:27:30Z</dcterms:W3CDTF>
              </rdf:Description>
            </dcterms:created>
          </rdf:Description>
        </rdf:RDF>
      </COPASI>
    </annotation>
    <listOfFunctionDefinitions>
      <functionDefinition metaid="COPASI48" id="Reversible_Michaelis_Menten" name="Reversible Michaelis-Menten">
        <annotation>
          <COPASI xmlns="http://www.copasi.org/static/sbml">
            <rdf:RDF xmlns:dcterms="http://purl.org/dc/terms/" xmlns:rdf="http://www.w3.org/1999/02/22-rdf-syntax-ns#">
              <rdf:Description rdf:about="#COPASI48">
                <dcterms:created>
                  <rdf:Description>
                    <dcterms:W3CDTF>2020-04-30T11:06:43Z</dcterms:W3CDTF>
                  </rdf:Description>
                </dcterms:created>
              </rdf:Description>
            </rdf:RDF>
          </COPASI>
        </annotation>
        <math xmlns="http://www.w3.org/1998/Math/MathML">
          <lambda>
            <bvar>
              <ci> substrate </ci>
            </bvar>
            <bvar>
              <ci> product </ci>
            </bvar>
            <bvar>
              <ci> Kms </ci>
            </bvar>
            <bvar>
              <ci> Kmp </ci>
            </bvar>
            <bvar>
              <ci> Vf </ci>
            </bvar>
            <bvar>
              <ci> Vr </ci>
            </bvar>
            <apply>
              <divide/>
              <apply>
                <minus/>
                <apply>
                  <divide/>
                  <apply>
                    <times/>
                    <ci> Vf </ci>
                    <ci> substrate </ci>
                  </apply>
                  <ci> Kms </ci>
                </apply>
                <apply>
                  <divide/>
                  <apply>
                    <times/>
                    <ci> Vr </ci>
                    <ci> product </ci>
                  </apply>
                  <ci> Kmp </ci>
                </apply>
              </apply>
              <apply>
                <plus/>
                <cn> 1 </cn>
                <apply>
                  <divide/>
                  <ci> substrate </ci>
                  <ci> Kms </ci>
                </apply>
                <apply>
                  <divide/>
                  <ci> product </ci>
                  <ci> Kmp </ci>
                </apply>
              </apply>
            </apply>
          </lambda>
        </math>
      </functionDefinition>
      <functionDefinition metaid="COPASI49" id="growth_0" name="growth">
        <annotation>
          <COPASI xmlns="http://www.copasi.org/static/sbml">
            <rdf:RDF xmlns:dcterms="http://purl.org/dc/terms/" xmlns:rdf="http://www.w3.org/1999/02/22-rdf-syntax-ns#">
              <rdf:Description rdf:about="#COPASI49">
                <dcterms:created>
                  <rdf:Description>
                    <dcterms:W3CDTF>2019-09-24T12:10:06Z</dcterms:W3CDTF>
                  </rdf:Description>
                </dcterms:created>
              </rdf:Description>
            </rdf:RDF>
          </COPASI>
        </annotation>
        <math xmlns="http://www.w3.org/1998/Math/MathML">
          <lambda>
            <bvar>
              <ci> Y </ci>
            </bvar>
            <bvar>
              <ci> X </ci>
            </bvar>
            <bvar>
              <ci> sink </ci>
            </bvar>
            <apply>
              <times/>
              <ci> Y </ci>
              <ci> X </ci>
              <ci> sink </ci>
            </apply>
          </lambda>
        </math>
      </functionDefinition>
      <functionDefinition metaid="COPASI50" id="function_sink" name="function_sink">
        <annotation>
          <COPASI xmlns="http://www.copasi.org/static/sbml">
            <rdf:RDF xmlns:dcterms="http://purl.org/dc/terms/" xmlns:rdf="http://www.w3.org/1999/02/22-rdf-syntax-ns#">
              <rdf:Description rdf:about="#COPASI50">
                <dcterms:created>
                  <rdf:Description>
                    <dcterms:W3CDTF>2019-09-24T14:21:54Z</dcterms:W3CDTF>
                  </rdf:Description>
                </dcterms:created>
              </rdf:Description>
            </rdf:RDF>
          </COPASI>
        </annotation>
        <math xmlns="http://www.w3.org/1998/Math/MathML">
          <lambda>
            <bvar>
              <ci> A </ci>
            </bvar>
            <bvar>
              <ci> At </ci>
            </bvar>
            <bvar>
              <ci> V </ci>
            </bvar>
            <bvar>
              <ci> n </ci>
            </bvar>
            <bvar>
              <ci> Km </ci>
            </bvar>
            <bvar>
              <ci> I </ci>
            </bvar>
            <bvar>
              <ci> Ki </ci>
            </bvar>
            <apply>
              <divide/>
              <apply>
                <times/>
                <apply>
                  <divide/>
                  <ci> A </ci>
                  <ci> At </ci>
                </apply>
                <ci> V </ci>
                <apply>
                  <power/>
                  <ci> At </ci>
                  <ci> n </ci>
                </apply>
              </apply>
              <apply>
                <times/>
                <apply>
                  <plus/>
                  <apply>
                    <power/>
                    <ci> At </ci>
                    <ci> n </ci>
                  </apply>
                  <ci> Km </ci>
                </apply>
                <apply>
                  <plus/>
                  <cn> 1 </cn>
                  <apply>
                    <divide/>
                    <ci> I </ci>
                    <ci> Ki </ci>
                  </apply>
                </apply>
              </apply>
            </apply>
          </lambda>
        </math>
      </functionDefinition>
      <functionDefinition metaid="COPASI51" id="ack" name="ack">
        <annotation>
          <COPASI xmlns="http://www.copasi.org/static/sbml">
            <rdf:RDF xmlns:dcterms="http://purl.org/dc/terms/" xmlns:rdf="http://www.w3.org/1999/02/22-rdf-syntax-ns#">
              <rdf:Description rdf:about="#COPASI51">
                <dcterms:created>
                  <rdf:Description>
                    <dcterms:W3CDTF>2020-04-30T11:17:51Z</dcterms:W3CDTF>
                  </rdf:Description>
                </dcterms:created>
              </rdf:Description>
            </rdf:RDF>
          </COPASI>
        </annotation>
        <math xmlns="http://www.w3.org/1998/Math/MathML">
          <lambda>
            <bvar>
              <ci> v_ACK_Vmax </ci>
            </bvar>
            <bvar>
              <ci> ACP </ci>
            </bvar>
            <bvar>
              <ci> ADP </ci>
            </bvar>
            <bvar>
              <ci> ATP </ci>
            </bvar>
            <bvar>
              <ci> v_ACK_KmACP </ci>
            </bvar>
            <bvar>
              <ci> v_ACK_KmADP </ci>
            </bvar>
            <bvar>
              <ci> ACE </ci>
            </bvar>
            <bvar>
              <ci> v_ACK_KmACE </ci>
            </bvar>
            <bvar>
              <ci> v_ACK_KmATP </ci>
            </bvar>
            <bvar>
              <ci> v_ACK_Keq </ci>
            </bvar>
            <apply>
              <divide/>
              <apply>
                <divide/>
                <apply>
                  <times/>
                  <ci> v_ACK_Vmax </ci>
                  <apply>
                    <minus/>
                    <apply>
                      <times/>
                      <ci> ACP </ci>
                      <ci> ADP </ci>
                    </apply>
                    <apply>
                      <divide/>
                      <apply>
                        <times/>
                        <ci> ACE </ci>
                        <ci> ATP </ci>
                      </apply>
                      <ci> v_ACK_Keq </ci>
                    </apply>
                  </apply>
                </apply>
                <apply>
                  <times/>
                  <ci> v_ACK_KmACP </ci>
                  <ci> v_ACK_KmADP </ci>
                </apply>
              </apply>
              <apply>
                <times/>
                <apply>
                  <plus/>
                  <cn> 1 </cn>
                  <apply>
                    <divide/>
                    <ci> ACP </ci>
                    <ci> v_ACK_KmACP </ci>
                  </apply>
                  <apply>
                    <divide/>
                    <ci> ACE </ci>
                    <ci> v_ACK_KmACE </ci>
                  </apply>
                </apply>
                <apply>
                  <plus/>
                  <cn> 1 </cn>
                  <apply>
                    <divide/>
                    <ci> ADP </ci>
                    <ci> v_ACK_KmADP </ci>
                  </apply>
                  <apply>
                    <divide/>
                    <ci> ATP </ci>
                    <ci> v_ACK_KmATP </ci>
                  </apply>
                </apply>
              </apply>
            </apply>
          </lambda>
        </math>
      </functionDefinition>
      <functionDefinition metaid="COPASI52" id="pta_0" name="pta">
        <annotation>
          <COPASI xmlns="http://www.copasi.org/static/sbml">
            <rdf:RDF xmlns:dcterms="http://purl.org/dc/terms/" xmlns:rdf="http://www.w3.org/1999/02/22-rdf-syntax-ns#">
              <rdf:Description rdf:about="#COPASI52">
                <dcterms:created>
                  <rdf:Description>
                    <dcterms:W3CDTF>2019-09-24T11:31:22Z</dcterms:W3CDTF>
                  </rdf:Description>
                </dcterms:created>
              </rdf:Description>
            </rdf:RDF>
          </COPASI>
        </annotation>
        <math xmlns="http://www.w3.org/1998/Math/MathML">
          <lambda>
            <bvar>
              <ci> v_PTA_Vmax </ci>
            </bvar>
            <bvar>
              <ci> ACCOA </ci>
            </bvar>
            <bvar>
              <ci> P </ci>
            </bvar>
            <bvar>
              <ci> ACP </ci>
            </bvar>
            <bvar>
              <ci> COA </ci>
            </bvar>
            <bvar>
              <ci> KEQ </ci>
            </bvar>
            <bvar>
              <ci> v_PTA_KiACCOA </ci>
            </bvar>
            <bvar>
              <ci> v_PTA_KmP </ci>
            </bvar>
            <bvar>
              <ci> v_PTA_KiP </ci>
            </bvar>
            <bvar>
              <ci> v_PTA_KiACP </ci>
            </bvar>
            <bvar>
              <ci> v_PTA_KiCOA </ci>
            </bvar>
            <bvar>
              <ci> v_PTA_KmACP </ci>
            </bvar>
            <apply>
              <divide/>
              <apply>
                <divide/>
                <apply>
                  <times/>
                  <ci> v_PTA_Vmax </ci>
                  <apply>
                    <minus/>
                    <apply>
                      <times/>
                      <ci> ACCOA </ci>
                      <ci> P </ci>
                    </apply>
                    <apply>
                      <divide/>
                      <apply>
                        <times/>
                        <ci> ACP </ci>
                        <ci> COA </ci>
                      </apply>
                      <ci> KEQ </ci>
                    </apply>
                  </apply>
                </apply>
                <apply>
                  <times/>
                  <ci> v_PTA_KiACCOA </ci>
                  <ci> v_PTA_KmP </ci>
                </apply>
              </apply>
              <apply>
                <plus/>
                <cn> 1 </cn>
                <apply>
                  <divide/>
                  <ci> ACCOA </ci>
                  <ci> v_PTA_KiACCOA </ci>
                </apply>
                <apply>
                  <divide/>
                  <ci> P </ci>
                  <ci> v_PTA_KiP </ci>
                </apply>
                <apply>
                  <divide/>
                  <ci> ACP </ci>
                  <ci> v_PTA_KiACP </ci>
                </apply>
                <apply>
                  <divide/>
                  <ci> COA </ci>
                  <ci> v_PTA_KiCOA </ci>
                </apply>
                <apply>
                  <divide/>
                  <apply>
                    <times/>
                    <ci> ACCOA </ci>
                    <ci> P </ci>
                  </apply>
                  <apply>
                    <times/>
                    <ci> v_PTA_KiACCOA </ci>
                    <ci> v_PTA_KmP </ci>
                  </apply>
                </apply>
                <apply>
                  <divide/>
                  <apply>
                    <times/>
                    <ci> ACP </ci>
                    <ci> COA </ci>
                  </apply>
                  <apply>
                    <times/>
                    <ci> v_PTA_KmACP </ci>
                    <ci> v_PTA_KiCOA </ci>
                  </apply>
                </apply>
              </apply>
            </apply>
          </lambda>
        </math>
      </functionDefinition>
      <functionDefinition metaid="COPASI53" id="Rate_Law_for_r1" name="Rate Law for r1">
        <annotation>
          <COPASI xmlns="http://www.copasi.org/static/sbml">
            <rdf:RDF xmlns:dcterms="http://purl.org/dc/terms/" xmlns:rdf="http://www.w3.org/1999/02/22-rdf-syntax-ns#">
              <rdf:Description rdf:about="#COPASI53">
                <dcterms:created>
                  <rdf:Description>
                    <dcterms:W3CDTF>2019-09-24T12:15:09Z</dcterms:W3CDTF>
                  </rdf:Description>
                </dcterms:created>
              </rdf:Description>
            </rdf:RDF>
          </COPASI>
        </annotation>
        <math xmlns="http://www.w3.org/1998/Math/MathML">
          <lambda>
            <bvar>
              <ci> V </ci>
            </bvar>
            <bvar>
              <ci> S </ci>
            </bvar>
            <bvar>
              <ci> KM </ci>
            </bvar>
            <bvar>
              <ci> I </ci>
            </bvar>
            <bvar>
              <ci> Ki </ci>
            </bvar>
            <apply>
              <divide/>
              <apply>
                <times/>
                <ci> V </ci>
                <ci> S </ci>
              </apply>
              <apply>
                <times/>
                <apply>
                  <plus/>
                  <ci> KM </ci>
                  <ci> S </ci>
                </apply>
                <apply>
                  <plus/>
                  <cn> 1 </cn>
                  <apply>
                    <divide/>
                    <ci> I </ci>
                    <ci> Ki </ci>
                  </apply>
                </apply>
              </apply>
            </apply>
          </lambda>
        </math>
      </functionDefinition>
    </listOfFunctionDefinitions>
    <listOfUnitDefinitions>
      <unitDefinition id="length" name="length">
        <listOfUnits>
          <unit kind="metre" exponent="1" scale="0" multiplier="1"/>
        </listOfUnits>
      </unitDefinition>
      <unitDefinition id="area" name="area">
        <listOfUnits>
          <unit kind="metre" exponent="2" scale="0" multiplier="1"/>
        </listOfUnits>
      </unitDefinition>
      <unitDefinition id="volume" name="volume">
        <listOfUnits>
          <unit kind="litre" exponent="1" scale="0" multiplier="1"/>
        </listOfUnits>
      </unitDefinition>
      <unitDefinition id="time" name="time">
        <listOfUnits>
          <unit kind="second" exponent="1" scale="0" multiplier="3600"/>
        </listOfUnits>
      </unitDefinition>
      <unitDefinition id="substance" name="substance">
        <listOfUnits>
          <unit kind="mole" exponent="1" scale="-3" multiplier="1"/>
        </listOfUnits>
      </unitDefinition>
    </listOfUnitDefinitions>
    <listOfCompartments>
      <compartment metaid="COPASI1" id="cell" name="cell" spatialDimensions="3" size="1" units="volume" constant="true">
        <annotation>
          <COPASI xmlns="http://www.copasi.org/static/sbml">
            <rdf:RDF xmlns:dcterms="http://purl.org/dc/terms/" xmlns:rdf="http://www.w3.org/1999/02/22-rdf-syntax-ns#">
              <rdf:Description rdf:about="#COPASI1">
                <dcterms:created>
                  <rdf:Description>
                    <dcterms:W3CDTF>2019-09-24T11:27:54Z</dcterms:W3CDTF>
                  </rdf:Description>
                </dcterms:created>
              </rdf:Description>
            </rdf:RDF>
          </COPASI>
        </annotation>
      </compartment>
    </listOfCompartments>
    <listOfSpecies>
      <species metaid="COPASI2" id="Glc" name="Glc" compartment="cell" initialConcentration="20" substanceUnits="substance" hasOnlySubstanceUnits="false" boundaryCondition="true" constant="false">
        <annotation>
          <COPASI xmlns="http://www.copasi.org/static/sbml">
            <rdf:RDF xmlns:dcterms="http://purl.org/dc/terms/" xmlns:rdf="http://www.w3.org/1999/02/22-rdf-syntax-ns#">
              <rdf:Description rdf:about="#COPASI2">
                <dcterms:created>
                  <rdf:Description>
                    <dcterms:W3CDTF>2019-09-24T11:27:54Z</dcterms:W3CDTF>
                  </rdf:Description>
                </dcterms:created>
              </rdf:Description>
            </rdf:RDF>
          </COPASI>
        </annotation>
      </species>
      <species metaid="COPASI3" id="AcP" name="AcP" compartment="cell" initialConcentration="1" substanceUnits="substance" hasOnlySubstanceUnits="false" boundaryCondition="false" constant="false">
        <annotation>
          <COPASI xmlns="http://www.copasi.org/static/sbml">
            <rdf:RDF xmlns:dcterms="http://purl.org/dc/terms/" xmlns:rdf="http://www.w3.org/1999/02/22-rdf-syntax-ns#">
              <rdf:Description rdf:about="#COPASI3">
                <dcterms:created>
                  <rdf:Description>
                    <dcterms:W3CDTF>2019-09-24T11:46:12Z</dcterms:W3CDTF>
                  </rdf:Description>
                </dcterms:created>
              </rdf:Description>
            </rdf:RDF>
          </COPASI>
        </annotation>
      </species>
      <species metaid="COPASI4" id="Ace" name="Ace" compartment="cell" initialConcentration="1" substanceUnits="substance" hasOnlySubstanceUnits="false" boundaryCondition="false" constant="false">
        <annotation>
          <COPASI xmlns="http://www.copasi.org/static/sbml">
            <rdf:RDF xmlns:dcterms="http://purl.org/dc/terms/" xmlns:rdf="http://www.w3.org/1999/02/22-rdf-syntax-ns#">
              <rdf:Description rdf:about="#COPASI4">
                <dcterms:created>
                  <rdf:Description>
                    <dcterms:W3CDTF>2019-09-24T11:46:12Z</dcterms:W3CDTF>
                  </rdf:Description>
                </dcterms:created>
              </rdf:Description>
            </rdf:RDF>
          </COPASI>
        </annotation>
      </species>
      <species metaid="COPASI5" id="AcCoA" name="AcCoA" compartment="cell" initialConcentration="1.46" substanceUnits="substance" hasOnlySubstanceUnits="false" boundaryCondition="false" constant="false">
        <annotation>
          <COPASI xmlns="http://www.copasi.org/static/sbml">
            <rdf:RDF xmlns:dcterms="http://purl.org/dc/terms/" xmlns:rdf="http://www.w3.org/1999/02/22-rdf-syntax-ns#">
              <rdf:Description rdf:about="#COPASI5">
                <dcterms:created>
                  <rdf:Description>
                    <dcterms:W3CDTF>2019-09-24T11:47:47Z</dcterms:W3CDTF>
                  </rdf:Description>
                </dcterms:created>
              </rdf:Description>
            </rdf:RDF>
          </COPASI>
        </annotation>
      </species>
      <species metaid="COPASI6" id="X" name="X" compartment="cell" initialConcentration="0.1" substanceUnits="substance" hasOnlySubstanceUnits="false" boundaryCondition="true" constant="false">
        <annotation>
          <COPASI xmlns="http://www.copasi.org/static/sbml">
            <rdf:RDF xmlns:dcterms="http://purl.org/dc/terms/" xmlns:rdf="http://www.w3.org/1999/02/22-rdf-syntax-ns#">
              <rdf:Description rdf:about="#COPASI6">
                <dcterms:created>
                  <rdf:Description>
                    <dcterms:W3CDTF>2019-09-24T12:08:24Z</dcterms:W3CDTF>
                  </rdf:Description>
                </dcterms:created>
              </rdf:Description>
            </rdf:RDF>
          </COPASI>
        </annotation>
      </species>
      <species metaid="COPASI7" id="Ace_out" name="Ace_out" compartment="cell" initialConcentration="0.1" substanceUnits="substance" hasOnlySubstanceUnits="false" boundaryCondition="true" constant="false">
        <notes>
          <body xmlns="http://www.w3.org/1999/xhtml">
            <pre>calibrated with 0.009988794769</pre>
          </body>
        </notes>
        <annotation>
          <COPASI xmlns="http://www.copasi.org/static/sbml">
            <rdf:RDF xmlns:dcterms="http://purl.org/dc/terms/" xmlns:rdf="http://www.w3.org/1999/02/22-rdf-syntax-ns#">
              <rdf:Description rdf:about="#COPASI7">
                <dcterms:created>
                  <rdf:Description>
                    <dcterms:W3CDTF>2020-02-26T10:12:50Z</dcterms:W3CDTF>
                  </rdf:Description>
                </dcterms:created>
              </rdf:Description>
            </rdf:RDF>
          </COPASI>
        </annotation>
      </species>
    </listOfSpecies>
    <listOfParameters>
      <parameter metaid="COPASI8" id="r_PTA_Vmax" name="r_PTA_Vmax" value="9565521.76345514" constant="true">
        <annotation>
          <COPASI xmlns="http://www.copasi.org/static/sbml">
            <rdf:RDF xmlns:dcterms="http://purl.org/dc/terms/" xmlns:rdf="http://www.w3.org/1999/02/22-rdf-syntax-ns#">
              <rdf:Description rdf:about="#COPASI8">
                <dcterms:created>
                  <rdf:Description>
                    <dcterms:W3CDTF>2019-09-24T11:53:52Z</dcterms:W3CDTF>
                  </rdf:Description>
                </dcterms:created>
              </rdf:Description>
            </rdf:RDF>
          </COPASI>
        </annotation>
      </parameter>
      <parameter metaid="COPASI9" id="r_PTA_KiACCOA" name="r_PTA_KiACCOA" value="0.2" constant="true">
        <annotation>
          <COPASI xmlns="http://www.copasi.org/static/sbml">
            <rdf:RDF xmlns:dcterms="http://purl.org/dc/terms/" xmlns:rdf="http://www.w3.org/1999/02/22-rdf-syntax-ns#">
              <rdf:Description rdf:about="#COPASI9">
                <dcterms:created>
                  <rdf:Description>
                    <dcterms:W3CDTF>2019-09-24T11:54:01Z</dcterms:W3CDTF>
                  </rdf:Description>
                </dcterms:created>
              </rdf:Description>
            </rdf:RDF>
          </COPASI>
        </annotation>
      </parameter>
      <parameter metaid="COPASI10" id="r_PTA_KmP" name="r_PTA_KmP" value="2.6" constant="true">
        <annotation>
          <COPASI xmlns="http://www.copasi.org/static/sbml">
            <rdf:RDF xmlns:dcterms="http://purl.org/dc/terms/" xmlns:rdf="http://www.w3.org/1999/02/22-rdf-syntax-ns#">
              <rdf:Description rdf:about="#COPASI10">
                <dcterms:created>
                  <rdf:Description>
                    <dcterms:W3CDTF>2019-09-24T11:54:06Z</dcterms:W3CDTF>
                  </rdf:Description>
                </dcterms:created>
              </rdf:Description>
            </rdf:RDF>
          </COPASI>
        </annotation>
      </parameter>
      <parameter metaid="COPASI11" id="r_PTA_KiP" name="r_PTA_KiP" value="2.6" constant="true">
        <annotation>
          <COPASI xmlns="http://www.copasi.org/static/sbml">
            <rdf:RDF xmlns:dcterms="http://purl.org/dc/terms/" xmlns:rdf="http://www.w3.org/1999/02/22-rdf-syntax-ns#">
              <rdf:Description rdf:about="#COPASI11">
                <dcterms:created>
                  <rdf:Description>
                    <dcterms:W3CDTF>2019-09-24T11:54:10Z</dcterms:W3CDTF>
                  </rdf:Description>
                </dcterms:created>
              </rdf:Description>
            </rdf:RDF>
          </COPASI>
        </annotation>
      </parameter>
      <parameter metaid="COPASI12" id="r_PTA_KiACP" name="r_PTA_KiACP" value="0.2" constant="true">
        <annotation>
          <COPASI xmlns="http://www.copasi.org/static/sbml">
            <rdf:RDF xmlns:dcterms="http://purl.org/dc/terms/" xmlns:rdf="http://www.w3.org/1999/02/22-rdf-syntax-ns#">
              <rdf:Description rdf:about="#COPASI12">
                <dcterms:created>
                  <rdf:Description>
                    <dcterms:W3CDTF>2019-09-24T11:54:14Z</dcterms:W3CDTF>
                  </rdf:Description>
                </dcterms:created>
              </rdf:Description>
            </rdf:RDF>
          </COPASI>
        </annotation>
      </parameter>
      <parameter metaid="COPASI13" id="r_PTA_KiCOA" name="r_PTA_KiCOA" value="0.029" constant="true">
        <annotation>
          <COPASI xmlns="http://www.copasi.org/static/sbml">
            <rdf:RDF xmlns:dcterms="http://purl.org/dc/terms/" xmlns:rdf="http://www.w3.org/1999/02/22-rdf-syntax-ns#">
              <rdf:Description rdf:about="#COPASI13">
                <dcterms:created>
                  <rdf:Description>
                    <dcterms:W3CDTF>2019-09-24T11:54:18Z</dcterms:W3CDTF>
                  </rdf:Description>
                </dcterms:created>
              </rdf:Description>
            </rdf:RDF>
          </COPASI>
        </annotation>
      </parameter>
      <parameter metaid="COPASI14" id="r_PTA_KmACP" name="r_PTA_KmACP" value="0.7" constant="true">
        <annotation>
          <COPASI xmlns="http://www.copasi.org/static/sbml">
            <rdf:RDF xmlns:dcterms="http://purl.org/dc/terms/" xmlns:rdf="http://www.w3.org/1999/02/22-rdf-syntax-ns#">
              <rdf:Description rdf:about="#COPASI14">
                <dcterms:created>
                  <rdf:Description>
                    <dcterms:W3CDTF>2019-09-24T11:54:21Z</dcterms:W3CDTF>
                  </rdf:Description>
                </dcterms:created>
              </rdf:Description>
            </rdf:RDF>
          </COPASI>
        </annotation>
      </parameter>
      <parameter metaid="COPASI15" id="P" name="P" value="10" constant="true">
        <annotation>
          <COPASI xmlns="http://www.copasi.org/static/sbml">
            <rdf:RDF xmlns:dcterms="http://purl.org/dc/terms/" xmlns:rdf="http://www.w3.org/1999/02/22-rdf-syntax-ns#">
              <rdf:Description rdf:about="#COPASI15">
                <dcterms:created>
                  <rdf:Description>
                    <dcterms:W3CDTF>2019-09-24T11:54:41Z</dcterms:W3CDTF>
                  </rdf:Description>
                </dcterms:created>
              </rdf:Description>
            </rdf:RDF>
          </COPASI>
        </annotation>
      </parameter>
      <parameter metaid="COPASI16" id="CoA" name="CoA" value="1.22" constant="true">
        <annotation>
          <COPASI xmlns="http://www.copasi.org/static/sbml">
            <rdf:RDF xmlns:dcterms="http://purl.org/dc/terms/" xmlns:rdf="http://www.w3.org/1999/02/22-rdf-syntax-ns#">
              <rdf:Description rdf:about="#COPASI16">
                <dcterms:created>
                  <rdf:Description>
                    <dcterms:W3CDTF>2019-09-24T11:54:47Z</dcterms:W3CDTF>
                  </rdf:Description>
                </dcterms:created>
              </rdf:Description>
            </rdf:RDF>
          </COPASI>
        </annotation>
      </parameter>
      <parameter metaid="COPASI17" id="r_PTA_Keq" name="r_PTA_Keq" value="0.0281" constant="true">
        <annotation>
          <COPASI xmlns="http://www.copasi.org/static/sbml">
            <rdf:RDF xmlns:dcterms="http://purl.org/dc/terms/" xmlns:rdf="http://www.w3.org/1999/02/22-rdf-syntax-ns#">
              <rdf:Description rdf:about="#COPASI17">
                <dcterms:created>
                  <rdf:Description>
                    <dcterms:W3CDTF>2019-09-24T11:56:34Z</dcterms:W3CDTF>
                  </rdf:Description>
                </dcterms:created>
              </rdf:Description>
            </rdf:RDF>
          </COPASI>
        </annotation>
      </parameter>
      <parameter metaid="COPASI18" id="r_ACK_Vmax" name="r_ACK_Vmax" value="336940.017632246" constant="true">
        <annotation>
          <COPASI xmlns="http://www.copasi.org/static/sbml">
            <rdf:RDF xmlns:dcterms="http://purl.org/dc/terms/" xmlns:rdf="http://www.w3.org/1999/02/22-rdf-syntax-ns#">
              <rdf:Description rdf:about="#COPASI18">
                <dcterms:created>
                  <rdf:Description>
                    <dcterms:W3CDTF>2019-09-24T11:59:26Z</dcterms:W3CDTF>
                  </rdf:Description>
                </dcterms:created>
              </rdf:Description>
            </rdf:RDF>
          </COPASI>
        </annotation>
      </parameter>
      <parameter metaid="COPASI19" id="ADP" name="ADP" value="0.606" constant="true">
        <annotation>
          <COPASI xmlns="http://www.copasi.org/static/sbml">
            <rdf:RDF xmlns:dcterms="http://purl.org/dc/terms/" xmlns:rdf="http://www.w3.org/1999/02/22-rdf-syntax-ns#">
              <rdf:Description rdf:about="#COPASI19">
                <dcterms:created>
                  <rdf:Description>
                    <dcterms:W3CDTF>2019-09-24T11:59:31Z</dcterms:W3CDTF>
                  </rdf:Description>
                </dcterms:created>
              </rdf:Description>
            </rdf:RDF>
          </COPASI>
        </annotation>
      </parameter>
      <parameter metaid="COPASI20" id="r_ACK_KmACP" name="r_ACK_KmACP" value="0.16" constant="true">
        <annotation>
          <COPASI xmlns="http://www.copasi.org/static/sbml">
            <rdf:RDF xmlns:dcterms="http://purl.org/dc/terms/" xmlns:rdf="http://www.w3.org/1999/02/22-rdf-syntax-ns#">
              <rdf:Description rdf:about="#COPASI20">
                <dcterms:created>
                  <rdf:Description>
                    <dcterms:W3CDTF>2019-09-24T11:59:35Z</dcterms:W3CDTF>
                  </rdf:Description>
                </dcterms:created>
              </rdf:Description>
            </rdf:RDF>
          </COPASI>
        </annotation>
      </parameter>
      <parameter metaid="COPASI21" id="r_ACK_KmADP" name="r_ACK_KmADP" value="0.5" constant="true">
        <annotation>
          <COPASI xmlns="http://www.copasi.org/static/sbml">
            <rdf:RDF xmlns:dcterms="http://purl.org/dc/terms/" xmlns:rdf="http://www.w3.org/1999/02/22-rdf-syntax-ns#">
              <rdf:Description rdf:about="#COPASI21">
                <dcterms:created>
                  <rdf:Description>
                    <dcterms:W3CDTF>2019-09-24T11:59:38Z</dcterms:W3CDTF>
                  </rdf:Description>
                </dcterms:created>
              </rdf:Description>
            </rdf:RDF>
          </COPASI>
        </annotation>
      </parameter>
      <parameter metaid="COPASI22" id="r_ACK_KmACE" name="r_ACK_KmACE" value="7" constant="true">
        <annotation>
          <COPASI xmlns="http://www.copasi.org/static/sbml">
            <rdf:RDF xmlns:dcterms="http://purl.org/dc/terms/" xmlns:rdf="http://www.w3.org/1999/02/22-rdf-syntax-ns#">
              <rdf:Description rdf:about="#COPASI22">
                <dcterms:created>
                  <rdf:Description>
                    <dcterms:W3CDTF>2019-09-24T11:59:42Z</dcterms:W3CDTF>
                  </rdf:Description>
                </dcterms:created>
              </rdf:Description>
            </rdf:RDF>
          </COPASI>
        </annotation>
      </parameter>
      <parameter metaid="COPASI23" id="ATP" name="ATP" value="2.4" constant="true">
        <annotation>
          <COPASI xmlns="http://www.copasi.org/static/sbml">
            <rdf:RDF xmlns:dcterms="http://purl.org/dc/terms/" xmlns:rdf="http://www.w3.org/1999/02/22-rdf-syntax-ns#">
              <rdf:Description rdf:about="#COPASI23">
                <dcterms:created>
                  <rdf:Description>
                    <dcterms:W3CDTF>2019-09-24T11:59:45Z</dcterms:W3CDTF>
                  </rdf:Description>
                </dcterms:created>
              </rdf:Description>
            </rdf:RDF>
          </COPASI>
        </annotation>
      </parameter>
      <parameter metaid="COPASI24" id="r_ACK_KmATP" name="r_ACK_KmATP" value="0.07" constant="true">
        <annotation>
          <COPASI xmlns="http://www.copasi.org/static/sbml">
            <rdf:RDF xmlns:dcterms="http://purl.org/dc/terms/" xmlns:rdf="http://www.w3.org/1999/02/22-rdf-syntax-ns#">
              <rdf:Description rdf:about="#COPASI24">
                <dcterms:created>
                  <rdf:Description>
                    <dcterms:W3CDTF>2019-09-24T11:59:50Z</dcterms:W3CDTF>
                  </rdf:Description>
                </dcterms:created>
              </rdf:Description>
            </rdf:RDF>
          </COPASI>
        </annotation>
      </parameter>
      <parameter metaid="COPASI25" id="r_ACK_Keq" name="r_ACK_Keq" value="174" constant="true">
        <annotation>
          <COPASI xmlns="http://www.copasi.org/static/sbml">
            <rdf:RDF xmlns:dcterms="http://purl.org/dc/terms/" xmlns:rdf="http://www.w3.org/1999/02/22-rdf-syntax-ns#">
              <rdf:Description rdf:about="#COPASI25">
                <dcterms:created>
                  <rdf:Description>
                    <dcterms:W3CDTF>2019-09-24T11:59:53Z</dcterms:W3CDTF>
                  </rdf:Description>
                </dcterms:created>
              </rdf:Description>
            </rdf:RDF>
          </COPASI>
        </annotation>
      </parameter>
      <parameter metaid="COPASI26" id="r_sink_Vmax" name="r_sink_Vmax" value="740859.87349901" constant="true">
        <annotation>
          <COPASI xmlns="http://www.copasi.org/static/sbml">
            <rdf:RDF xmlns:dcterms="http://purl.org/dc/terms/" xmlns:rdf="http://www.w3.org/1999/02/22-rdf-syntax-ns#">
              <rdf:Description rdf:about="#COPASI26">
                <dcterms:created>
                  <rdf:Description>
                    <dcterms:W3CDTF>2019-09-24T12:03:16Z</dcterms:W3CDTF>
                  </rdf:Description>
                </dcterms:created>
              </rdf:Description>
            </rdf:RDF>
          </COPASI>
        </annotation>
      </parameter>
      <parameter metaid="COPASI27" id="r_sink_Km" name="r_sink_Km" value="24.7591796070351" constant="true">
        <annotation>
          <COPASI xmlns="http://www.copasi.org/static/sbml">
            <rdf:RDF xmlns:dcterms="http://purl.org/dc/terms/" xmlns:rdf="http://www.w3.org/1999/02/22-rdf-syntax-ns#">
              <rdf:Description rdf:about="#COPASI27">
                <dcterms:created>
                  <rdf:Description>
                    <dcterms:W3CDTF>2019-09-24T12:03:26Z</dcterms:W3CDTF>
                  </rdf:Description>
                </dcterms:created>
              </rdf:Description>
            </rdf:RDF>
          </COPASI>
        </annotation>
      </parameter>
      <parameter metaid="COPASI28" id="v_sink" name="v_sink" value="39553.9643093608" constant="false">
        <annotation>
          <COPASI xmlns="http://www.copasi.org/static/sbml">
            <rdf:RDF xmlns:dcterms="http://purl.org/dc/terms/" xmlns:rdf="http://www.w3.org/1999/02/22-rdf-syntax-ns#">
              <rdf:Description rdf:about="#COPASI28">
                <dcterms:created>
                  <rdf:Description>
                    <dcterms:W3CDTF>2019-09-24T12:08:35Z</dcterms:W3CDTF>
                  </rdf:Description>
                </dcterms:created>
              </rdf:Description>
            </rdf:RDF>
          </COPASI>
        </annotation>
      </parameter>
      <parameter metaid="COPASI29" id="Y" name="Y" value="9.98042573450618e-05" constant="true">
        <annotation>
          <COPASI xmlns="http://www.copasi.org/static/sbml">
            <rdf:RDF xmlns:dcterms="http://purl.org/dc/terms/" xmlns:rdf="http://www.w3.org/1999/02/22-rdf-syntax-ns#">
              <rdf:Description rdf:about="#COPASI29">
                <dcterms:created>
                  <rdf:Description>
                    <dcterms:W3CDTF>2019-09-24T12:10:39Z</dcterms:W3CDTF>
                  </rdf:Description>
                </dcterms:created>
              </rdf:Description>
            </rdf:RDF>
          </COPASI>
        </annotation>
      </parameter>
      <parameter metaid="COPASI30" id="volume" name="volume" value="0.00177" constant="true">
        <annotation>
          <COPASI xmlns="http://www.copasi.org/static/sbml">
            <rdf:RDF xmlns:dcterms="http://purl.org/dc/terms/" xmlns:rdf="http://www.w3.org/1999/02/22-rdf-syntax-ns#">
              <rdf:Description rdf:about="#COPASI30">
                <dcterms:created>
                  <rdf:Description>
                    <dcterms:W3CDTF>2019-09-24T15:58:00Z</dcterms:W3CDTF>
                  </rdf:Description>
                </dcterms:created>
              </rdf:Description>
            </rdf:RDF>
          </COPASI>
        </annotation>
      </parameter>
      <parameter metaid="COPASI31" id="r_sink_Ki" name="r_sink_Ki" value="2.32616543107105" constant="true">
        <annotation>
          <COPASI xmlns="http://www.copasi.org/static/sbml">
            <rdf:RDF xmlns:dcterms="http://purl.org/dc/terms/" xmlns:rdf="http://www.w3.org/1999/02/22-rdf-syntax-ns#">
              <rdf:Description rdf:about="#COPASI31">
                <dcterms:created>
                  <rdf:Description>
                    <dcterms:W3CDTF>2019-09-24T19:23:05Z</dcterms:W3CDTF>
                  </rdf:Description>
                </dcterms:created>
              </rdf:Description>
            </rdf:RDF>
          </COPASI>
        </annotation>
      </parameter>
      <parameter metaid="COPASI32" id="r_TRP_Km" name="r_TRP_Km" value="33.1535805326596" constant="true">
        <annotation>
          <COPASI xmlns="http://www.copasi.org/static/sbml">
            <rdf:RDF xmlns:dcterms="http://purl.org/dc/terms/" xmlns:rdf="http://www.w3.org/1999/02/22-rdf-syntax-ns#">
              <rdf:Description rdf:about="#COPASI32">
                <dcterms:created>
                  <rdf:Description>
                    <dcterms:W3CDTF>2020-02-26T10:41:17Z</dcterms:W3CDTF>
                  </rdf:Description>
                </dcterms:created>
              </rdf:Description>
            </rdf:RDF>
          </COPASI>
        </annotation>
      </parameter>
      <parameter metaid="COPASI33" id="r_TRP_Vmax" name="r_TRP_Vmax" value="480034.553633643" constant="true">
        <annotation>
          <COPASI xmlns="http://www.copasi.org/static/sbml">
            <rdf:RDF xmlns:dcterms="http://purl.org/dc/terms/" xmlns:rdf="http://www.w3.org/1999/02/22-rdf-syntax-ns#">
              <rdf:Description rdf:about="#COPASI33">
                <dcterms:created>
                  <rdf:Description>
                    <dcterms:W3CDTF>2020-02-26T10:41:34Z</dcterms:W3CDTF>
                  </rdf:Description>
                </dcterms:created>
              </rdf:Description>
            </rdf:RDF>
          </COPASI>
        </annotation>
      </parameter>
      <parameter metaid="COPASI34" id="v_growth_rate" name="v_growth_rate" value="3.94765403294883" constant="false">
        <annotation>
          <COPASI xmlns="http://www.copasi.org/static/sbml">
            <rdf:RDF xmlns:dcterms="http://purl.org/dc/terms/" xmlns:rdf="http://www.w3.org/1999/02/22-rdf-syntax-ns#">
              <rdf:Description rdf:about="#COPASI34">
                <dcterms:created>
                  <rdf:Description>
                    <dcterms:W3CDTF>2020-02-26T13:37:18Z</dcterms:W3CDTF>
                  </rdf:Description>
                </dcterms:created>
              </rdf:Description>
            </rdf:RDF>
          </COPASI>
        </annotation>
      </parameter>
      <parameter metaid="COPASI35" id="r_TRP_Ki" name="r_TRP_Ki" value="60" constant="true">
        <annotation>
          <COPASI xmlns="http://www.copasi.org/static/sbml">
            <rdf:RDF xmlns:dcterms="http://purl.org/dc/terms/" xmlns:rdf="http://www.w3.org/1999/02/22-rdf-syntax-ns#">
              <rdf:Description rdf:about="#COPASI35">
                <dcterms:created>
                  <rdf:Description>
                    <dcterms:W3CDTF>2020-04-29T19:12:37Z</dcterms:W3CDTF>
                  </rdf:Description>
                </dcterms:created>
              </rdf:Description>
            </rdf:RDF>
          </COPASI>
        </annotation>
      </parameter>
      <parameter metaid="COPASI36" id="v_glc_uptake" name="v_glc_uptake" value="9.80047500380069" constant="false">
        <annotation>
          <COPASI xmlns="http://www.copasi.org/static/sbml">
            <rdf:RDF xmlns:dcterms="http://purl.org/dc/terms/" xmlns:rdf="http://www.w3.org/1999/02/22-rdf-syntax-ns#">
              <rdf:Description rdf:about="#COPASI36">
                <dcterms:created>
                  <rdf:Description>
                    <dcterms:W3CDTF>2020-04-30T12:35:30Z</dcterms:W3CDTF>
                  </rdf:Description>
                </dcterms:created>
              </rdf:Description>
            </rdf:RDF>
          </COPASI>
        </annotation>
      </parameter>
      <parameter metaid="COPASI37" id="v_ace_net" name="v_ace_net" value="22.3245287659573" constant="false">
        <annotation>
          <COPASI xmlns="http://www.copasi.org/static/sbml">
            <rdf:RDF xmlns:dcterms="http://purl.org/dc/terms/" xmlns:rdf="http://www.w3.org/1999/02/22-rdf-syntax-ns#">
              <rdf:Description rdf:about="#COPASI37">
                <dcterms:created>
                  <rdf:Description>
                    <dcterms:W3CDTF>2020-04-30T12:35:57Z</dcterms:W3CDTF>
                  </rdf:Description>
                </dcterms:created>
              </rdf:Description>
            </rdf:RDF>
          </COPASI>
        </annotation>
      </parameter>
      <parameter metaid="COPASI38" id="_dilution_rate" name="_dilution_rate" value="0" constant="true">
        <notes>
          <body xmlns="http://www.w3.org/1999/xhtml">
            <pre>dilution rate (in h-1), used to simulate chemostat experiment

default value: 0</pre>
          </body>
        </notes>
        <annotation>
          <COPASI xmlns="http://www.copasi.org/static/sbml">
            <rdf:RDF xmlns:dcterms="http://purl.org/dc/terms/" xmlns:rdf="http://www.w3.org/1999/02/22-rdf-syntax-ns#">
              <rdf:Description rdf:about="#COPASI38">
                <dcterms:created>
                  <rdf:Description>
                    <dcterms:W3CDTF>2020-05-01T07:35:17Z</dcterms:W3CDTF>
                  </rdf:Description>
                </dcterms:created>
              </rdf:Description>
            </rdf:RDF>
          </COPASI>
        </annotation>
      </parameter>
      <parameter metaid="COPASI39" id="_feed" name="_feed" value="0" constant="true">
        <notes>
          <body xmlns="http://www.w3.org/1999/xhtml">
            <pre>feed (in mmolGlc/h-1), used to simulate chemostat experiment

default value: 0</pre>
          </body>
        </notes>
        <annotation>
          <COPASI xmlns="http://www.copasi.org/static/sbml">
            <rdf:RDF xmlns:dcterms="http://purl.org/dc/terms/" xmlns:rdf="http://www.w3.org/1999/02/22-rdf-syntax-ns#">
              <rdf:Description rdf:about="#COPASI39">
                <dcterms:created>
                  <rdf:Description>
                    <dcterms:W3CDTF>2020-05-01T07:35:27Z</dcterms:W3CDTF>
                  </rdf:Description>
                </dcterms:created>
              </rdf:Description>
            </rdf:RDF>
          </COPASI>
        </annotation>
      </parameter>
      <parameter metaid="COPASI40" id="_X_conc_pulse" name="_X_conc_pulse" value="10000" constant="true">
        <notes>
          <body xmlns="http://www.w3.org/1999/xhtml">
            <pre>biomass concentration at which a 30mM acetate pulse it performed

default value: 10000 (i.e., no pulse)</pre>
          </body>
        </notes>
        <annotation>
          <COPASI xmlns="http://www.copasi.org/static/sbml">
            <rdf:RDF xmlns:dcterms="http://purl.org/dc/terms/" xmlns:rdf="http://www.w3.org/1999/02/22-rdf-syntax-ns#">
              <rdf:Description rdf:about="#COPASI40">
                <dcterms:created>
                  <rdf:Description>
                    <dcterms:W3CDTF>2020-05-01T07:42:16Z</dcterms:W3CDTF>
                  </rdf:Description>
                </dcterms:created>
              </rdf:Description>
            </rdf:RDF>
          </COPASI>
        </annotation>
      </parameter>
      <parameter id="ModelValue_21" name="Initial for Y" value="9.98042573450618e-05" constant="true">
        <annotation>
          <initialValue xmlns="http://copasi.org/initialValue" parent="Y"/>
        </annotation>
      </parameter>
      <parameter id="ModelValue_32" name="Initial for _X_conc_pulse" value="10000" constant="true">
        <annotation>
          <initialValue xmlns="http://copasi.org/initialValue" parent="_X_conc_pulse"/>
        </annotation>
      </parameter>
      <parameter id="ModelValue_30" name="Initial for _dilution_rate" value="0" constant="true">
        <annotation>
          <initialValue xmlns="http://copasi.org/initialValue" parent="_dilution_rate"/>
        </annotation>
      </parameter>
      <parameter id="ModelValue_31" name="Initial for _feed" value="0" constant="true">
        <annotation>
          <initialValue xmlns="http://copasi.org/initialValue" parent="_feed"/>
        </annotation>
      </parameter>
      <parameter id="ModelValue_22" name="Initial for volume" value="0.00177" constant="true">
        <annotation>
          <initialValue xmlns="http://copasi.org/initialValue" parent="volume"/>
        </annotation>
      </parameter>
    </listOfParameters>
    <listOfInitialAssignments>
      <initialAssignment symbol="ModelValue_21">
        <math xmlns="http://www.w3.org/1998/Math/MathML">
          <ci> Y </ci>
        </math>
      </initialAssignment>
      <initialAssignment symbol="ModelValue_32">
        <math xmlns="http://www.w3.org/1998/Math/MathML">
          <ci> _X_conc_pulse </ci>
        </math>
      </initialAssignment>
      <initialAssignment symbol="ModelValue_30">
        <math xmlns="http://www.w3.org/1998/Math/MathML">
          <ci> _dilution_rate </ci>
        </math>
      </initialAssignment>
      <initialAssignment symbol="ModelValue_31">
        <math xmlns="http://www.w3.org/1998/Math/MathML">
          <ci> _feed </ci>
        </math>
      </initialAssignment>
      <initialAssignment symbol="ModelValue_22">
        <math xmlns="http://www.w3.org/1998/Math/MathML">
          <ci> volume </ci>
        </math>
      </initialAssignment>
    </listOfInitialAssignments>
    <listOfRules>
      <assignmentRule variable="v_growth_rate">
        <math xmlns="http://www.w3.org/1998/Math/MathML">
          <apply>
            <times/>
            <ci> sink </ci>
            <ci> ModelValue_21 </ci>
          </apply>
        </math>
      </assignmentRule>
      <assignmentRule variable="v_ace_net">
        <math xmlns="http://www.w3.org/1998/Math/MathML">
          <apply>
            <times/>
            <ci> ace_xch </ci>
            <ci> ModelValue_22 </ci>
          </apply>
        </math>
      </assignmentRule>
      <assignmentRule variable="v_sink">
        <math xmlns="http://www.w3.org/1998/Math/MathML">
          <ci> sink </ci>
        </math>
      </assignmentRule>
      <assignmentRule variable="v_glc_uptake">
        <math xmlns="http://www.w3.org/1998/Math/MathML">
          <apply>
            <times/>
            <ci> glc_upt </ci>
            <ci> ModelValue_22 </ci>
          </apply>
        </math>
      </assignmentRule>
      <rateRule variable="Glc">
        <math xmlns="http://www.w3.org/1998/Math/MathML">
          <apply>
            <minus/>
            <apply>
              <plus/>
              <apply>
                <times/>
                <apply>
                  <minus/>
                  <ci> X </ci>
                </apply>
                <ci> glc_upt </ci>
                <ci> ModelValue_22 </ci>
              </apply>
              <ci> ModelValue_31 </ci>
            </apply>
            <apply>
              <times/>
              <ci> ModelValue_30 </ci>
              <ci> Glc </ci>
            </apply>
          </apply>
        </math>
      </rateRule>
      <rateRule variable="X">
        <math xmlns="http://www.w3.org/1998/Math/MathML">
          <apply>
            <minus/>
            <ci> growth </ci>
            <apply>
              <times/>
              <ci> ModelValue_30 </ci>
              <ci> X </ci>
            </apply>
          </apply>
        </math>
      </rateRule>
      <rateRule variable="Ace_out">
        <math xmlns="http://www.w3.org/1998/Math/MathML">
          <apply>
            <minus/>
            <apply>
              <times/>
              <ci> X </ci>
              <ci> ace_xch </ci>
              <ci> ModelValue_22 </ci>
            </apply>
            <apply>
              <times/>
              <ci> ModelValue_30 </ci>
              <ci> Ace_out </ci>
            </apply>
          </apply>
        </math>
      </rateRule>
    </listOfRules>
    <listOfReactions>
      <reaction metaid="COPASI42" id="glc_upt" name="glc_upt" reversible="false" fast="false">
        <annotation>
          <COPASI xmlns="http://www.copasi.org/static/sbml">
            <rdf:RDF xmlns:dcterms="http://purl.org/dc/terms/" xmlns:rdf="http://www.w3.org/1999/02/22-rdf-syntax-ns#">
              <rdf:Description rdf:about="#COPASI42">
                <dcterms:created>
                  <rdf:Description>
                    <dcterms:W3CDTF>2019-09-24T11:27:37Z</dcterms:W3CDTF>
                  </rdf:Description>
                </dcterms:created>
              </rdf:Description>
            </rdf:RDF>
          </COPASI>
        </annotation>
        <listOfReactants>
          <speciesReference species="Glc" stoichiometry="1" constant="true"/>
        </listOfReactants>
        <listOfProducts>
          <speciesReference species="AcCoA" stoichiometry="1.4" constant="true"/>
        </listOfProducts>
        <listOfModifiers>
          <modifierSpeciesReference species="Ace_out"/>
        </listOfModifiers>
        <kineticLaw>
          <math xmlns="http://www.w3.org/1998/Math/MathML">
            <apply>
              <times/>
              <ci> cell </ci>
              <apply>
                <ci> Rate_Law_for_r1 </ci>
                <ci> V </ci>
                <ci> Glc </ci>
                <ci> KM </ci>
                <ci> Ace_out </ci>
                <ci> Ki </ci>
              </apply>
            </apply>
          </math>
          <listOfLocalParameters>
            <localParameter id="V" name="V" value="5557.64"/>
            <localParameter id="KM" name="KM" value="0.02"/>
            <localParameter id="Ki" name="Ki" value="36.6776"/>
          </listOfLocalParameters>
        </kineticLaw>
      </reaction>
      <reaction metaid="COPASI43" id="ackA" name="ackA" reversible="true" fast="false">
        <annotation>
          <COPASI xmlns="http://www.copasi.org/static/sbml">
            <rdf:RDF xmlns:dcterms="http://purl.org/dc/terms/" xmlns:rdf="http://www.w3.org/1999/02/22-rdf-syntax-ns#">
              <rdf:Description rdf:about="#COPASI43">
                <dcterms:created>
                  <rdf:Description>
                    <dcterms:W3CDTF>2019-09-24T11:28:35Z</dcterms:W3CDTF>
                  </rdf:Description>
                </dcterms:created>
              </rdf:Description>
            </rdf:RDF>
          </COPASI>
        </annotation>
        <listOfReactants>
          <speciesReference species="AcP" stoichiometry="1" constant="true"/>
        </listOfReactants>
        <listOfProducts>
          <speciesReference species="Ace" stoichiometry="1" constant="true"/>
        </listOfProducts>
        <kineticLaw>
          <math xmlns="http://www.w3.org/1998/Math/MathML">
            <apply>
              <times/>
              <ci> cell </ci>
              <apply>
                <ci> ack </ci>
                <ci> r_ACK_Vmax </ci>
                <ci> AcP </ci>
                <ci> ADP </ci>
                <ci> ATP </ci>
                <ci> r_ACK_KmACP </ci>
                <ci> r_ACK_KmADP </ci>
                <ci> Ace </ci>
                <ci> r_ACK_KmACE </ci>
                <ci> r_ACK_KmATP </ci>
                <ci> r_ACK_Keq </ci>
              </apply>
            </apply>
          </math>
        </kineticLaw>
      </reaction>
      <reaction metaid="COPASI44" id="pta" name="pta" reversible="true" fast="false">
        <annotation>
          <COPASI xmlns="http://www.copasi.org/static/sbml">
            <rdf:RDF xmlns:dcterms="http://purl.org/dc/terms/" xmlns:rdf="http://www.w3.org/1999/02/22-rdf-syntax-ns#">
              <rdf:Description rdf:about="#COPASI44">
                <dcterms:created>
                  <rdf:Description>
                    <dcterms:W3CDTF>2019-09-24T11:28:06Z</dcterms:W3CDTF>
                  </rdf:Description>
                </dcterms:created>
              </rdf:Description>
            </rdf:RDF>
          </COPASI>
        </annotation>
        <listOfReactants>
          <speciesReference species="AcCoA" stoichiometry="1" constant="true"/>
        </listOfReactants>
        <listOfProducts>
          <speciesReference species="AcP" stoichiometry="1" constant="true"/>
        </listOfProducts>
        <listOfModifiers>
          <modifierSpeciesReference species="AcCoA"/>
          <modifierSpeciesReference species="AcP"/>
        </listOfModifiers>
        <kineticLaw>
          <math xmlns="http://www.w3.org/1998/Math/MathML">
            <apply>
              <times/>
              <ci> cell </ci>
              <apply>
                <ci> pta_0 </ci>
                <ci> r_PTA_Vmax </ci>
                <ci> AcCoA </ci>
                <ci> P </ci>
                <ci> AcP </ci>
                <ci> CoA </ci>
                <ci> r_PTA_Keq </ci>
                <ci> r_PTA_KiACCOA </ci>
                <ci> r_PTA_KmP </ci>
                <ci> r_PTA_KiP </ci>
                <ci> r_PTA_KiACP </ci>
                <ci> r_PTA_KiCOA </ci>
                <ci> r_PTA_KmACP </ci>
              </apply>
            </apply>
          </math>
        </kineticLaw>
      </reaction>
      <reaction metaid="COPASI45" id="sink" name="sink" reversible="false" fast="false">
        <annotation>
          <COPASI xmlns="http://www.copasi.org/static/sbml">
            <rdf:RDF xmlns:dcterms="http://purl.org/dc/terms/" xmlns:rdf="http://www.w3.org/1999/02/22-rdf-syntax-ns#">
              <rdf:Description rdf:about="#COPASI45">
                <dcterms:created>
                  <rdf:Description>
                    <dcterms:W3CDTF>2019-09-24T11:28:46Z</dcterms:W3CDTF>
                  </rdf:Description>
                </dcterms:created>
              </rdf:Description>
            </rdf:RDF>
          </COPASI>
        </annotation>
        <listOfReactants>
          <speciesReference species="AcCoA" stoichiometry="1" constant="true"/>
        </listOfReactants>
        <listOfModifiers>
          <modifierSpeciesReference species="AcCoA"/>
          <modifierSpeciesReference species="Ace_out"/>
        </listOfModifiers>
        <kineticLaw>
          <math xmlns="http://www.w3.org/1998/Math/MathML">
            <apply>
              <times/>
              <ci> cell </ci>
              <apply>
                <ci> function_sink </ci>
                <ci> AcCoA </ci>
                <ci> AcCoA </ci>
                <ci> r_sink_Vmax </ci>
                <ci> n </ci>
                <ci> r_sink_Km </ci>
                <ci> Ace_out </ci>
                <ci> r_sink_Ki </ci>
              </apply>
            </apply>
          </math>
          <listOfLocalParameters>
            <localParameter id="n" name="n" value="1"/>
          </listOfLocalParameters>
        </kineticLaw>
      </reaction>
      <reaction metaid="COPASI46" id="growth" name="growth" reversible="false" fast="false">
        <annotation>
          <COPASI xmlns="http://www.copasi.org/static/sbml">
            <rdf:RDF xmlns:dcterms="http://purl.org/dc/terms/" xmlns:rdf="http://www.w3.org/1999/02/22-rdf-syntax-ns#">
              <rdf:Description rdf:about="#COPASI46">
                <dcterms:created>
                  <rdf:Description>
                    <dcterms:W3CDTF>2019-09-24T12:07:54Z</dcterms:W3CDTF>
                  </rdf:Description>
                </dcterms:created>
              </rdf:Description>
            </rdf:RDF>
          </COPASI>
        </annotation>
        <listOfProducts>
          <speciesReference species="X" stoichiometry="1" constant="true"/>
        </listOfProducts>
        <kineticLaw>
          <math xmlns="http://www.w3.org/1998/Math/MathML">
            <apply>
              <times/>
              <ci> cell </ci>
              <apply>
                <ci> growth_0 </ci>
                <ci> Y </ci>
                <ci> X </ci>
                <ci> v_sink </ci>
              </apply>
            </apply>
          </math>
        </kineticLaw>
      </reaction>
      <reaction metaid="COPASI47" id="ace_xch" name="ace_xch" reversible="true" fast="false">
        <annotation>
          <COPASI xmlns="http://www.copasi.org/static/sbml">
            <rdf:RDF xmlns:dcterms="http://purl.org/dc/terms/" xmlns:rdf="http://www.w3.org/1999/02/22-rdf-syntax-ns#">
              <rdf:Description rdf:about="#COPASI47">
                <dcterms:created>
                  <rdf:Description>
                    <dcterms:W3CDTF>2020-02-26T10:33:46Z</dcterms:W3CDTF>
                  </rdf:Description>
                </dcterms:created>
              </rdf:Description>
            </rdf:RDF>
          </COPASI>
        </annotation>
        <listOfReactants>
          <speciesReference species="Ace" stoichiometry="1" constant="true"/>
        </listOfReactants>
        <listOfProducts>
          <speciesReference species="Ace_out" stoichiometry="1" constant="true"/>
        </listOfProducts>
        <kineticLaw>
          <math xmlns="http://www.w3.org/1998/Math/MathML">
            <apply>
              <times/>
              <ci> cell </ci>
              <apply>
                <ci> Reversible_Michaelis_Menten </ci>
                <ci> Ace </ci>
                <ci> Ace_out </ci>
                <ci> r_TRP_Km </ci>
                <ci> r_TRP_Km </ci>
                <ci> r_TRP_Vmax </ci>
                <ci> r_TRP_Vmax </ci>
              </apply>
            </apply>
          </math>
        </kineticLaw>
      </reaction>
    </listOfReactions>
    <listOfEvents>
      <event metaid="COPASI41" id="pulse_acetate" name="pulse_acetate" useValuesFromTriggerTime="false">
        <annotation>
          <COPASI xmlns="http://www.copasi.org/static/sbml">
            <rdf:RDF xmlns:dcterms="http://purl.org/dc/terms/" xmlns:rdf="http://www.w3.org/1999/02/22-rdf-syntax-ns#">
              <rdf:Description rdf:about="#COPASI41">
                <dcterms:created>
                  <rdf:Description>
                    <dcterms:W3CDTF>2020-04-30T20:08:42Z</dcterms:W3CDTF>
                  </rdf:Description>
                </dcterms:created>
              </rdf:Description>
            </rdf:RDF>
          </COPASI>
        </annotation>
        <trigger initialValue="true" persistent="false">
          <math xmlns="http://www.w3.org/1998/Math/MathML">
            <apply>
              <geq/>
              <ci> X </ci>
              <ci> ModelValue_32 </ci>
            </apply>
          </math>
        </trigger>
        <listOfEventAssignments>
          <eventAssignment variable="Ace_out">
            <math xmlns="http://www.w3.org/1998/Math/MathML">
              <apply>
                <plus/>
                <ci> Ace_out </ci>
                <cn> 30 </cn>
              </apply>
            </math>
          </eventAssignment>
        </listOfEventAssignments>
      </event>
    </listOfEvents>
  </model>
</sbml>
```
